## Supplementary material for "Exploring functional protein covariation across single cells using nPOP": Digest.fld

```
Comment: 
Field(s): 
X = 4
Y = 1
Start Point
Left: 2500
Up: 3500
X Field Gap:2000/2000/2000/2000/
Y Field Gap:3000/
Pattern Size: 
X = 72
Y = 72
Dot Pitch: 
X = 225
Y = 225
Line Spotting:No
Direction = Y
Spot Pitch = 100
Frequency = 0
Volume (�l/cm) = 0.100000
Type = Pitch
Field Data: 
[0, 0, 0]
1/1		
1/2		
1/3		
1/4		
1/5		
1/6		
1/7		
1/8		
1/9		
1/10		
1/11		
1/12		
1/13		
1/14		
1/15		
1/16		
1/17		
1/18		
1/19		
1/20		
1/21		
1/22		
1/23		
1/24		
1/25		
1/26		
1/27		
1/28		
1/29		
1/30		
1/31		
1/32		
1/33		
1/34		
1/35		
1/36		
1/37		
1/38		
1/39		
1/40		
1/41		
1/42		
1/43		
1/44		
1/45		
1/46		
1/47		
1/48		
1/49		
1/50		
1/51		
1/52		
1/53		
1/54		
1/55		
1/56		
1/57		
1/58		
1/59		
1/60		
1/61		
1/62		
1/63		
1/64		
1/65		
1/66		
1/67		
1/68		
1/69		
1/70		
1/71		
1/72		
2/1		
2/2		
2/3		
2/4		
2/5		
2/6		
2/7		
2/8		
2/9		
2/10		
2/11		
2/12		
2/13		
2/14		
2/15		
2/16		
2/17		
2/18		
2/19		
2/20		
2/21		
2/22		
2/23		
2/24		
2/25		
2/26		
2/27		
2/28		
2/29		
2/30		
2/31		
2/32		
2/33		
2/34		
2/35		
2/36		
2/37		
2/38		
2/39		
2/40		
2/41		
2/42		
2/43		
2/44		
2/45		
2/46		
2/47		
2/48		
2/49		
2/50		
2/51		
2/52		
2/53		
2/54		
2/55		
2/56		
2/57		
2/58		
2/59		
2/60		
2/61		
2/62		
2/63		
2/64		
2/65		
2/66		
2/67		
2/68		
2/69		
2/70		
2/71		
2/72		
3/1		
3/2		
3/3		
3/4		
3/5		
3/6		
3/7		
3/8		
3/9		
3/10		
3/11		
3/12		
3/13		
3/14		
3/15		
3/16		
3/17		
3/18		
3/19		
3/20		
3/21		
3/22		
3/23		
3/24		
3/25		
3/26		
3/27		
3/28		
3/29		
3/30		
3/31		
3/32		
3/33		
3/34		
3/35		
3/36		
3/37		
3/38		
3/39		
3/40		
3/41		
3/42		
3/43		
3/44		
3/45		
3/46		
3/47		
3/48		
3/49		
3/50		
3/51		
3/52		
3/53		
3/54		
3/55		
3/56		
3/57		
3/58		
3/59		
3/60		
3/61		
3/62		
3/63		
3/64		
3/65		
3/66		
3/67		
3/68		
3/69		
3/70		
3/71		
3/72		
4/1		
4/2		
4/3		
4/4		
4/5		
4/6		
4/7		
4/8		
4/9		
4/10		
4/11		
4/12		
4/13		
4/14		
4/15		
4/16		
4/17		
4/18		
4/19		
4/20		
4/21		
4/22		
4/23		
4/24		
4/25		
4/26		
4/27		
4/28		
4/29		
4/30		
4/31		
4/32		
4/33		
4/34		
4/35		
4/36		
4/37		
4/38		
4/39		
4/40		
4/41		
4/42		
4/43		
4/44		
4/45		
4/46		
4/47		
4/48		
4/49		
4/50		
4/51		
4/52		
4/53		
4/54		
4/55		
4/56		
4/57		
4/58		
4/59		
4/60		
4/61		
4/62		
4/63		
4/64		
4/65		
4/66		
4/67		
4/68		
4/69		
4/70		
4/71		
4/72		
5/1		
5/2		
5/3		
5/4		
5/5		
5/6		
5/7		
5/8		
5/9		
5/10		
5/11		
5/12		
5/13		
5/14		
5/15		
5/16		
5/17		
5/18		
5/19		
5/20		
5/21		
5/22		
5/23		
5/24		
5/25		
5/26		
5/27		
5/28		
5/29		
5/30		
5/31		
5/32		
5/33		
5/34		
5/35		
5/36		
5/37		
5/38		
5/39		
5/40		
5/41		
5/42		
5/43		
5/44		
5/45		
5/46		
5/47		
5/48		
5/49		
5/50		
5/51		
5/52		
5/53		
5/54		
5/55		
5/56		
5/57		
5/58		
5/59		
5/60		
5/61		
5/62		
5/63		
5/64		
5/65		
5/66		
5/67		
5/68		
5/69		
5/70		
5/71		
5/72		
6/1		
6/2		
6/3		
6/4		
6/5		
6/6		
6/7		
6/8		
6/9		
6/10		
6/11		
6/12		
6/13		
6/14		
6/15		
6/16		
6/17		
6/18		
6/19		
6/20		
6/21		
6/22		
6/23		
6/24		
6/25		
6/26		
6/27		
6/28		
6/29		
6/30		
6/31		
6/32		
6/33		
6/34		
6/35		
6/36		
6/37		
6/38		
6/39		
6/40		
6/41		
6/42		
6/43		
6/44		
6/45		
6/46		
6/47		
6/48		
6/49		
6/50		
6/51		
6/52		
6/53		
6/54		
6/55		
6/56		
6/57		
6/58		
6/59		
6/60		
6/61		
6/62		
6/63		
6/64		
6/65		
6/66		
6/67		
6/68		
6/69		
6/70		
6/71		
6/72		
7/1		
7/2		
7/3		
7/4		
7/5		
7/6		
7/7		
7/8		
7/9		
7/10		
7/11		
7/12		
7/13		
7/14		
7/15		
7/16		
7/17		
7/18		
7/19		
7/20		
7/21		
7/22		
7/23		
7/24		
7/25		
7/26		
7/27		
7/28		
7/29		
7/30		
7/31		
7/32		
7/33		
7/34		
7/35		
7/36		
7/37		
7/38		
7/39		
7/40		
7/41		
7/42		
7/43		
7/44		
7/45		
7/46		
7/47		
7/48		
7/49		
7/50		
7/51		
7/52		
7/53		
7/54		
7/55		
7/56		
7/57		
7/58		
7/59		
7/60		
7/61		
7/62		
7/63		
7/64		
7/65		
7/66		
7/67		
7/68		
7/69		
7/70		
7/71		
7/72		
8/1		
8/2		
8/3		
8/4		
8/5		
8/6		
8/7		
8/8		
8/9		
8/10		
8/11		
8/12		
8/13		
8/14		
8/15		
8/16		
8/17		
8/18		
8/19		
8/20		
8/21		
8/22		
8/23		
8/24		
8/25		
8/26		
8/27		
8/28		
8/29		
8/30		
8/31		
8/32		
8/33		
8/34		
8/35		
8/36		
8/37		
8/38		
8/39		
8/40		
8/41		
8/42		
8/43		
8/44		
8/45		
8/46		
8/47		
8/48		
8/49		
8/50		
8/51		
8/52		
8/53		
8/54		
8/55		
8/56		
8/57		
8/58		
8/59		
8/60		
8/61		
8/62		
8/63		
8/64		
8/65		
8/66		
8/67		
8/68		
8/69		
8/70		
8/71		
8/72		
9/1		
9/2		
9/3		
9/4		
9/5		
9/6		
9/7		
9/8	1A1,	13500,
9/9		
9/10		
9/11		
9/12		
9/13		
9/14		
9/15	1A1,	13500,
9/16		
9/17		
9/18		
9/19		
9/20		
9/21		
9/22	1A1,	13500,
9/23		
9/24		
9/25		
9/26		
9/27		
9/28		
9/29	1A1,	13500,
9/30		
9/31		
9/32		
9/33		
9/34		
9/35		
9/36	1A1,	13500,
9/37		
9/38		
9/39		
9/40		
9/41		
9/42		
9/43	1A1,	13500,
9/44		
9/45		
9/46		
9/47		
9/48		
9/49		
9/50	1A1,	13500,
9/51		
9/52		
9/53		
9/54		
9/55		
9/56		
9/57	1A1,	13500,
9/58		
9/59		
9/60		
9/61		
9/62		
9/63		
9/64	1A1,	13500,
9/65		
9/66		
9/67		
9/68		
9/69		
9/70		
9/71		
9/72		
10/1		
10/2		
10/3		
10/4		
10/5		
10/6		
10/7		
10/8		
10/9		
10/10		
10/11		
10/12		
10/13		
10/14		
10/15		
10/16		
10/17		
10/18		
10/19		
10/20		
10/21		
10/22		
10/23		
10/24		
10/25		
10/26		
10/27		
10/28		
10/29		
10/30		
10/31		
10/32		
10/33		
10/34		
10/35		
10/36		
10/37		
10/38		
10/39		
10/40		
10/41		
10/42		
10/43		
10/44		
10/45		
10/46		
10/47		
10/48		
10/49		
10/50		
10/51		
10/52		
10/53		
10/54		
10/55		
10/56		
10/57		
10/58		
10/59		
10/60		
10/61		
10/62		
10/63		
10/64		
10/65		
10/66		
10/67		
10/68		
10/69		
10/70		
10/71		
10/72		
11/1		
11/2		
11/3		
11/4		
11/5		
11/6		
11/7		
11/8		
11/9		
11/10		
11/11		
11/12		
11/13		
11/14		
11/15		
11/16		
11/17		
11/18		
11/19		
11/20		
11/21		
11/22		
11/23		
11/24		
11/25		
11/26		
11/27		
11/28		
11/29		
11/30		
11/31		
11/32		
11/33		
11/34		
11/35		
11/36		
11/37		
11/38		
11/39		
11/40		
11/41		
11/42		
11/43		
11/44		
11/45		
11/46		
11/47		
11/48		
11/49		
11/50		
11/51		
11/52		
11/53		
11/54		
11/55		
11/56		
11/57		
11/58		
11/59		
11/60		
11/61		
11/62		
11/63		
11/64		
11/65		
11/66		
11/67		
11/68		
11/69		
11/70		
11/71		
11/72		
12/1		
12/2		
12/3		
12/4		
12/5		
12/6		
12/7		
12/8		
12/9		
12/10		
12/11		
12/12		
12/13		
12/14		
12/15		
12/16		
12/17		
12/18		
12/19		
12/20		
12/21		
12/22		
12/23		
12/24		
12/25		
12/26		
12/27		
12/28		
12/29		
12/30		
12/31		
12/32		
12/33		
12/34		
12/35		
12/36		
12/37		
12/38		
12/39		
12/40		
12/41		
12/42		
12/43		
12/44		
12/45		
12/46		
12/47		
12/48		
12/49		
12/50		
12/51		
12/52		
12/53		
12/54		
12/55		
12/56		
12/57		
12/58		
12/59		
12/60		
12/61		
12/62		
12/63		
12/64		
12/65		
12/66		
12/67		
12/68		
12/69		
12/70		
12/71		
12/72		
13/1		
13/2		
13/3		
13/4		
13/5		
13/6		
13/7		
13/8		
13/9		
13/10		
13/11		
13/12		
13/13		
13/14		
13/15		
13/16		
13/17		
13/18		
13/19		
13/20		
13/21		
13/22		
13/23		
13/24		
13/25		
13/26		
13/27		
13/28		
13/29		
13/30		
13/31		
13/32		
13/33		
13/34		
13/35		
13/36		
13/37		
13/38		
13/39		
13/40		
13/41		
13/42		
13/43		
13/44		
13/45		
13/46		
13/47		
13/48		
13/49		
13/50		
13/51		
13/52		
13/53		
13/54		
13/55		
13/56		
13/57		
13/58		
13/59		
13/60		
13/61		
13/62		
13/63		
13/64		
13/65		
13/66		
13/67		
13/68		
13/69		
13/70		
13/71		
13/72		
14/1		
14/2		
14/3		
14/4		
14/5		
14/6		
14/7		
14/8		
14/9		
14/10		
14/11		
14/12		
14/13		
14/14		
14/15		
14/16		
14/17		
14/18		
14/19		
14/20		
14/21		
14/22		
14/23		
14/24		
14/25		
14/26		
14/27		
14/28		
14/29		
14/30		
14/31		
14/32		
14/33		
14/34		
14/35		
14/36		
14/37		
14/38		
14/39		
14/40		
14/41		
14/42		
14/43		
14/44		
14/45		
14/46		
14/47		
14/48		
14/49		
14/50		
14/51		
14/52		
14/53		
14/54		
14/55		
14/56		
14/57		
14/58		
14/59		
14/60		
14/61		
14/62		
14/63		
14/64		
14/65		
14/66		
14/67		
14/68		
14/69		
14/70		
14/71		
14/72		
15/1		
15/2		
15/3		
15/4		
15/5		
15/6		
15/7		
15/8		
15/9		
15/10		
15/11		
15/12		
15/13		
15/14		
15/15		
15/16		
15/17		
15/18		
15/19		
15/20		
15/21		
15/22		
15/23		
15/24		
15/25		
15/26		
15/27		
15/28		
15/29		
15/30		
15/31		
15/32		
15/33		
15/34		
15/35		
15/36		
15/37		
15/38		
15/39		
15/40		
15/41		
15/42		
15/43		
15/44		
15/45		
15/46		
15/47		
15/48		
15/49		
15/50		
15/51		
15/52		
15/53		
15/54		
15/55		
15/56		
15/57		
15/58		
15/59		
15/60		
15/61		
15/62		
15/63		
15/64		
15/65		
15/66		
15/67		
15/68		
15/69		
15/70		
15/71		
15/72		
16/1		
16/2		
16/3		
16/4		
16/5		
16/6		
16/7		
16/8		
16/9		
16/10		
16/11		
16/12		
16/13		
16/14		
16/15		
16/16		
16/17		
16/18		
16/19		
16/20		
16/21		
16/22		
16/23		
16/24		
16/25		
16/26		
16/27		
16/28		
16/29		
16/30		
16/31		
16/32		
16/33		
16/34		
16/35		
16/36		
16/37		
16/38		
16/39		
16/40		
16/41		
16/42		
16/43		
16/44		
16/45		
16/46		
16/47		
16/48		
16/49		
16/50		
16/51		
16/52		
16/53		
16/54		
16/55		
16/56		
16/57		
16/58		
16/59		
16/60		
16/61		
16/62		
16/63		
16/64		
16/65		
16/66		
16/67		
16/68		
16/69		
16/70		
16/71		
16/72		
17/1		
17/2		
17/3		
17/4		
17/5		
17/6		
17/7		
17/8	1A1,	13500,
17/9		
17/10		
17/11		
17/12		
17/13		
17/14		
17/15	1A1,	13500,
17/16		
17/17		
17/18		
17/19		
17/20		
17/21		
17/22	1A1,	13500,
17/23		
17/24		
17/25		
17/26		
17/27		
17/28		
17/29	1A1,	13500,
17/30		
17/31		
17/32		
17/33		
17/34		
17/35		
17/36	1A1,	13500,
17/37		
17/38		
17/39		
17/40		
17/41		
17/42		
17/43	1A1,	13500,
17/44		
17/45		
17/46		
17/47		
17/48		
17/49		
17/50	1A1,	13500,
17/51		
17/52		
17/53		
17/54		
17/55		
17/56		
17/57	1A1,	13500,
17/58		
17/59		
17/60		
17/61		
17/62		
17/63		
17/64	1A1,	13500,
17/65		
17/66		
17/67		
17/68		
17/69		
17/70		
17/71		
17/72		
18/1		
18/2		
18/3		
18/4		
18/5		
18/6		
18/7		
18/8		
18/9		
18/10		
18/11		
18/12		
18/13		
18/14		
18/15		
18/16		
18/17		
18/18		
18/19		
18/20		
18/21		
18/22		
18/23		
18/24		
18/25		
18/26		
18/27		
18/28		
18/29		
18/30		
18/31		
18/32		
18/33		
18/34		
18/35		
18/36		
18/37		
18/38		
18/39		
18/40		
18/41		
18/42		
18/43		
18/44		
18/45		
18/46		
18/47		
18/48		
18/49		
18/50		
18/51		
18/52		
18/53		
18/54		
18/55		
18/56		
18/57		
18/58		
18/59		
18/60		
18/61		
18/62		
18/63		
18/64		
18/65		
18/66		
18/67		
18/68		
18/69		
18/70		
18/71		
18/72		
19/1		
19/2		
19/3		
19/4		
19/5		
19/6		
19/7		
19/8		
19/9		
19/10		
19/11		
19/12		
19/13		
19/14		
19/15		
19/16		
19/17		
19/18		
19/19		
19/20		
19/21		
19/22		
19/23		
19/24		
19/25		
19/26		
19/27		
19/28		
19/29		
19/30		
19/31		
19/32		
19/33		
19/34		
19/35		
19/36		
19/37		
19/38		
19/39		
19/40		
19/41		
19/42		
19/43		
19/44		
19/45		
19/46		
19/47		
19/48		
19/49		
19/50		
19/51		
19/52		
19/53		
19/54		
19/55		
19/56		
19/57		
19/58		
19/59		
19/60		
19/61		
19/62		
19/63		
19/64		
19/65		
19/66		
19/67		
19/68		
19/69		
19/70		
19/71		
19/72		
20/1		
20/2		
20/3		
20/4		
20/5		
20/6		
20/7		
20/8		
20/9		
20/10		
20/11		
20/12		
20/13		
20/14		
20/15		
20/16		
20/17		
20/18		
20/19		
20/20		
20/21		
20/22		
20/23		
20/24		
20/25		
20/26		
20/27		
20/28		
20/29		
20/30		
20/31		
20/32		
20/33		
20/34		
20/35		
20/36		
20/37		
20/38		
20/39		
20/40		
20/41		
20/42		
20/43		
20/44		
20/45		
20/46		
20/47		
20/48		
20/49		
20/50		
20/51		
20/52		
20/53		
20/54		
20/55		
20/56		
20/57		
20/58		
20/59		
20/60		
20/61		
20/62		
20/63		
20/64		
20/65		
20/66		
20/67		
20/68		
20/69		
20/70		
20/71		
20/72		
21/1		
21/2		
21/3		
21/4		
21/5		
21/6		
21/7		
21/8		
21/9		
21/10		
21/11		
21/12		
21/13		
21/14		
21/15		
21/16		
21/17		
21/18		
21/19		
21/20		
21/21		
21/22		
21/23		
21/24		
21/25		
21/26		
21/27		
21/28		
21/29		
21/30		
21/31		
21/32		
21/33		
21/34		
21/35		
21/36		
21/37		
21/38		
21/39		
21/40		
21/41		
21/42		
21/43		
21/44		
21/45		
21/46		
21/47		
21/48		
21/49		
21/50		
21/51		
21/52		
21/53		
21/54		
21/55		
21/56		
21/57		
21/58		
21/59		
21/60		
21/61		
21/62		
21/63		
21/64		
21/65		
21/66		
21/67		
21/68		
21/69		
21/70		
21/71		
21/72		
22/1		
22/2		
22/3		
22/4		
22/5		
22/6		
22/7		
22/8		
22/9		
22/10		
22/11		
22/12		
22/13		
22/14		
22/15		
22/16		
22/17		
22/18		
22/19		
22/20		
22/21		
22/22		
22/23		
22/24		
22/25		
22/26		
22/27		
22/28		
22/29		
22/30		
22/31		
22/32		
22/33		
22/34		
22/35		
22/36		
22/37		
22/38		
22/39		
22/40		
22/41		
22/42		
22/43		
22/44		
22/45		
22/46		
22/47		
22/48		
22/49		
22/50		
22/51		
22/52		
22/53		
22/54		
22/55		
22/56		
22/57		
22/58		
22/59		
22/60		
22/61		
22/62		
22/63		
22/64		
22/65		
22/66		
22/67		
22/68		
22/69		
22/70		
22/71		
22/72		
23/1		
23/2		
23/3		
23/4		
23/5		
23/6		
23/7		
23/8		
23/9		
23/10		
23/11		
23/12		
23/13		
23/14		
23/15		
23/16		
23/17		
23/18		
23/19		
23/20		
23/21		
23/22		
23/23		
23/24		
23/25		
23/26		
23/27		
23/28		
23/29		
23/30		
23/31		
23/32		
23/33		
23/34		
23/35		
23/36		
23/37		
23/38		
23/39		
23/40		
23/41		
23/42		
23/43		
23/44		
23/45		
23/46		
23/47		
23/48		
23/49		
23/50		
23/51		
23/52		
23/53		
23/54		
23/55		
23/56		
23/57		
23/58		
23/59		
23/60		
23/61		
23/62		
23/63		
23/64		
23/65		
23/66		
23/67		
23/68		
23/69		
23/70		
23/71		
23/72		
24/1		
24/2		
24/3		
24/4		
24/5		
24/6		
24/7		
24/8	1A1,	13500,
24/9		
24/10		
24/11		
24/12		
24/13		
24/14		
24/15	1A1,	13500,
24/16		
24/17		
24/18		
24/19		
24/20		
24/21		
24/22	1A1,	13500,
24/23		
24/24		
24/25		
24/26		
24/27		
24/28		
24/29	1A1,	13500,
24/30		
24/31		
24/32		
24/33		
24/34		
24/35		
24/36	1A1,	13500,
24/37		
24/38		
24/39		
24/40		
24/41		
24/42		
24/43	1A1,	13500,
24/44		
24/45		
24/46		
24/47		
24/48		
24/49		
24/50	1A1,	13500,
24/51		
24/52		
24/53		
24/54		
24/55		
24/56		
24/57	1A1,	13500,
24/58		
24/59		
24/60		
24/61		
24/62		
24/63		
24/64	1A1,	13500,
24/65		
24/66		
24/67		
24/68		
24/69		
24/70		
24/71		
24/72		
25/1		
25/2		
25/3		
25/4		
25/5		
25/6		
25/7		
25/8		
25/9		
25/10		
25/11		
25/12		
25/13		
25/14		
25/15		
25/16		
25/17		
25/18		
25/19		
25/20		
25/21		
25/22		
25/23		
25/24		
25/25		
25/26		
25/27		
25/28		
25/29		
25/30		
25/31		
25/32		
25/33		
25/34		
25/35		
25/36		
25/37		
25/38		
25/39		
25/40		
25/41		
25/42		
25/43		
25/44		
25/45		
25/46		
25/47		
25/48		
25/49		
25/50		
25/51		
25/52		
25/53		
25/54		
25/55		
25/56		
25/57		
25/58		
25/59		
25/60		
25/61		
25/62		
25/63		
25/64		
25/65		
25/66		
25/67		
25/68		
25/69		
25/70		
25/71		
25/72		
26/1		
26/2		
26/3		
26/4		
26/5		
26/6		
26/7		
26/8		
26/9		
26/10		
26/11		
26/12		
26/13		
26/14		
26/15		
26/16		
26/17		
26/18		
26/19		
26/20		
26/21		
26/22		
26/23		
26/24		
26/25		
26/26		
26/27		
26/28		
26/29		
26/30		
26/31		
26/32		
26/33		
26/34		
26/35		
26/36		
26/37		
26/38		
26/39		
26/40		
26/41		
26/42		
26/43		
26/44		
26/45		
26/46		
26/47		
26/48		
26/49		
26/50		
26/51		
26/52		
26/53		
26/54		
26/55		
26/56		
26/57		
26/58		
26/59		
26/60		
26/61		
26/62		
26/63		
26/64		
26/65		
26/66		
26/67		
26/68		
26/69		
26/70		
26/71		
26/72		
27/1		
27/2		
27/3		
27/4		
27/5		
27/6		
27/7		
27/8		
27/9		
27/10		
27/11		
27/12		
27/13		
27/14		
27/15		
27/16		
27/17		
27/18		
27/19		
27/20		
27/21		
27/22		
27/23		
27/24		
27/25		
27/26		
27/27		
27/28		
27/29		
27/30		
27/31		
27/32		
27/33		
27/34		
27/35		
27/36		
27/37		
27/38		
27/39		
27/40		
27/41		
27/42		
27/43		
27/44		
27/45		
27/46		
27/47		
27/48		
27/49		
27/50		
27/51		
27/52		
27/53		
27/54		
27/55		
27/56		
27/57		
27/58		
27/59		
27/60		
27/61		
27/62		
27/63		
27/64		
27/65		
27/66		
27/67		
27/68		
27/69		
27/70		
27/71		
27/72		
28/1		
28/2		
28/3		
28/4		
28/5		
28/6		
28/7		
28/8		
28/9		
28/10		
28/11		
28/12		
28/13		
28/14		
28/15		
28/16		
28/17		
28/18		
28/19		
28/20		
28/21		
28/22		
28/23		
28/24		
28/25		
28/26		
28/27		
28/28		
28/29		
28/30		
28/31		
28/32		
28/33		
28/34		
28/35		
28/36		
28/37		
28/38		
28/39		
28/40		
28/41		
28/42		
28/43		
28/44		
28/45		
28/46		
28/47		
28/48		
28/49		
28/50		
28/51		
28/52		
28/53		
28/54		
28/55		
28/56		
28/57		
28/58		
28/59		
28/60		
28/61		
28/62		
28/63		
28/64		
28/65		
28/66		
28/67		
28/68		
28/69		
28/70		
28/71		
28/72		
29/1		
29/2		
29/3		
29/4		
29/5		
29/6		
29/7		
29/8		
29/9		
29/10		
29/11		
29/12		
29/13		
29/14		
29/15		
29/16		
29/17		
29/18		
29/19		
29/20		
29/21		
29/22		
29/23		
29/24		
29/25		
29/26		
29/27		
29/28		
29/29		
29/30		
29/31		
29/32		
29/33		
29/34		
29/35		
29/36		
29/37		
29/38		
29/39		
29/40		
29/41		
29/42		
29/43		
29/44		
29/45		
29/46		
29/47		
29/48		
29/49		
29/50		
29/51		
29/52		
29/53		
29/54		
29/55		
29/56		
29/57		
29/58		
29/59		
29/60		
29/61		
29/62		
29/63		
29/64		
29/65		
29/66		
29/67		
29/68		
29/69		
29/70		
29/71		
29/72		
30/1		
30/2		
30/3		
30/4		
30/5		
30/6		
30/7		
30/8		
30/9		
30/10		
30/11		
30/12		
30/13		
30/14		
30/15		
30/16		
30/17		
30/18		
30/19		
30/20		
30/21		
30/22		
30/23		
30/24		
30/25		
30/26		
30/27		
30/28		
30/29		
30/30		
30/31		
30/32		
30/33		
30/34		
30/35		
30/36		
30/37		
30/38		
30/39		
30/40		
30/41		
30/42		
30/43		
30/44		
30/45		
30/46		
30/47		
30/48		
30/49		
30/50		
30/51		
30/52		
30/53		
30/54		
30/55		
30/56		
30/57		
30/58		
30/59		
30/60		
30/61		
30/62		
30/63		
30/64		
30/65		
30/66		
30/67		
30/68		
30/69		
30/70		
30/71		
30/72		
31/1		
31/2		
31/3		
31/4		
31/5		
31/6		
31/7		
31/8	1A1,	13500,
31/9		
31/10		
31/11		
31/12		
31/13		
31/14		
31/15	1A1,	13500,
31/16		
31/17		
31/18		
31/19		
31/20		
31/21		
31/22	1A1,	13500,
31/23		
31/24		
31/25		
31/26		
31/27		
31/28		
31/29	1A1,	13500,
31/30		
31/31		
31/32		
31/33		
31/34		
31/35		
31/36	1A1,	13500,
31/37		
31/38		
31/39		
31/40		
31/41		
31/42		
31/43	1A1,	13500,
31/44		
31/45		
31/46		
31/47		
31/48		
31/49		
31/50	1A1,	13500,
31/51		
31/52		
31/53		
31/54		
31/55		
31/56		
31/57	1A1,	13500,
31/58		
31/59		
31/60		
31/61		
31/62		
31/63		
31/64	1A1,	13500,
31/65		
31/66		
31/67		
31/68		
31/69		
31/70		
31/71		
31/72		
32/1		
32/2		
32/3		
32/4		
32/5		
32/6		
32/7		
32/8		
32/9		
32/10		
32/11		
32/12		
32/13		
32/14		
32/15		
32/16		
32/17		
32/18		
32/19		
32/20		
32/21		
32/22		
32/23		
32/24		
32/25		
32/26		
32/27		
32/28		
32/29		
32/30		
32/31		
32/32		
32/33		
32/34		
32/35		
32/36		
32/37		
32/38		
32/39		
32/40		
32/41		
32/42		
32/43		
32/44		
32/45		
32/46		
32/47		
32/48		
32/49		
32/50		
32/51		
32/52		
32/53		
32/54		
32/55		
32/56		
32/57		
32/58		
32/59		
32/60		
32/61		
32/62		
32/63		
32/64		
32/65		
32/66		
32/67		
32/68		
32/69		
32/70		
32/71		
32/72		
33/1		
33/2		
33/3		
33/4		
33/5		
33/6		
33/7		
33/8		
33/9		
33/10		
33/11		
33/12		
33/13		
33/14		
33/15		
33/16		
33/17		
33/18		
33/19		
33/20		
33/21		
33/22		
33/23		
33/24		
33/25		
33/26		
33/27		
33/28		
33/29		
33/30		
33/31		
33/32		
33/33		
33/34		
33/35		
33/36		
33/37		
33/38		
33/39		
33/40		
33/41		
33/42		
33/43		
33/44		
33/45		
33/46		
33/47		
33/48		
33/49		
33/50		
33/51		
33/52		
33/53		
33/54		
33/55		
33/56		
33/57		
33/58		
33/59		
33/60		
33/61		
33/62		
33/63		
33/64		
33/65		
33/66		
33/67		
33/68		
33/69		
33/70		
33/71		
33/72		
34/1		
34/2		
34/3		
34/4		
34/5		
34/6		
34/7		
34/8		
34/9		
34/10		
34/11		
34/12		
34/13		
34/14		
34/15		
34/16		
34/17		
34/18		
34/19		
34/20		
34/21		
34/22		
34/23		
34/24		
34/25		
34/26		
34/27		
34/28		
34/29		
34/30		
34/31		
34/32		
34/33		
34/34		
34/35		
34/36		
34/37		
34/38		
34/39		
34/40		
34/41		
34/42		
34/43		
34/44		
34/45		
34/46		
34/47		
34/48		
34/49		
34/50		
34/51		
34/52		
34/53		
34/54		
34/55		
34/56		
34/57		
34/58		
34/59		
34/60		
34/61		
34/62		
34/63		
34/64		
34/65		
34/66		
34/67		
34/68		
34/69		
34/70		
34/71		
34/72		
35/1		
35/2		
35/3		
35/4		
35/5		
35/6		
35/7		
35/8		
35/9		
35/10		
35/11		
35/12		
35/13		
35/14		
35/15		
35/16		
35/17		
35/18		
35/19		
35/20		
35/21		
35/22		
35/23		
35/24		
35/25		
35/26		
35/27		
35/28		
35/29		
35/30		
35/31		
35/32		
35/33		
35/34		
35/35		
35/36		
35/37		
35/38		
35/39		
35/40		
35/41		
35/42		
35/43		
35/44		
35/45		
35/46		
35/47		
35/48		
35/49		
35/50		
35/51		
35/52		
35/53		
35/54		
35/55		
35/56		
35/57		
35/58		
35/59		
35/60		
35/61		
35/62		
35/63		
35/64		
35/65		
35/66		
35/67		
35/68		
35/69		
35/70		
35/71		
35/72		
36/1		
36/2		
36/3		
36/4		
36/5		
36/6		
36/7		
36/8		
36/9		
36/10		
36/11		
36/12		
36/13		
36/14		
36/15		
36/16		
36/17		
36/18		
36/19		
36/20		
36/21		
36/22		
36/23		
36/24		
36/25		
36/26		
36/27		
36/28		
36/29		
36/30		
36/31		
36/32		
36/33		
36/34		
36/35		
36/36		
36/37		
36/38		
36/39		
36/40		
36/41		
36/42		
36/43		
36/44		
36/45		
36/46		
36/47		
36/48		
36/49		
36/50		
36/51		
36/52		
36/53		
36/54		
36/55		
36/56		
36/57		
36/58		
36/59		
36/60		
36/61		
36/62		
36/63		
36/64		
36/65		
36/66		
36/67		
36/68		
36/69		
36/70		
36/71		
36/72		
37/1		
37/2		
37/3		
37/4		
37/5		
37/6		
37/7		
37/8		
37/9		
37/10		
37/11		
37/12		
37/13		
37/14		
37/15		
37/16		
37/17		
37/18		
37/19		
37/20		
37/21		
37/22		
37/23		
37/24		
37/25		
37/26		
37/27		
37/28		
37/29		
37/30		
37/31		
37/32		
37/33		
37/34		
37/35		
37/36		
37/37		
37/38		
37/39		
37/40		
37/41		
37/42		
37/43		
37/44		
37/45		
37/46		
37/47		
37/48		
37/49		
37/50		
37/51		
37/52		
37/53		
37/54		
37/55		
37/56		
37/57		
37/58		
37/59		
37/60		
37/61		
37/62		
37/63		
37/64		
37/65		
37/66		
37/67		
37/68		
37/69		
37/70		
37/71		
37/72		
38/1		
38/2		
38/3		
38/4		
38/5		
38/6		
38/7		
38/8	1A1,	13500,
38/9		
38/10		
38/11		
38/12		
38/13		
38/14		
38/15	1A1,	13500,
38/16		
38/17		
38/18		
38/19		
38/20		
38/21		
38/22	1A1,	13500,
38/23		
38/24		
38/25		
38/26		
38/27		
38/28		
38/29	1A1,	13500,
38/30		
38/31		
38/32		
38/33		
38/34		
38/35		
38/36	1A1,	13500,
38/37		
38/38		
38/39		
38/40		
38/41		
38/42		
38/43	1A1,	13500,
38/44		
38/45		
38/46		
38/47		
38/48		
38/49		
38/50	1A1,	13500,
38/51		
38/52		
38/53		
38/54		
38/55		
38/56		
38/57	1A1,	13500,
38/58		
38/59		
38/60		
38/61		
38/62		
38/63		
38/64	1A1,	13500,
38/65		
38/66		
38/67		
38/68		
38/69		
38/70		
38/71		
38/72		
39/1		
39/2		
39/3		
39/4		
39/5		
39/6		
39/7		
39/8		
39/9		
39/10		
39/11		
39/12		
39/13		
39/14		
39/15		
39/16		
39/17		
39/18		
39/19		
39/20		
39/21		
39/22		
39/23		
39/24		
39/25		
39/26		
39/27		
39/28		
39/29		
39/30		
39/31		
39/32		
39/33		
39/34		
39/35		
39/36		
39/37		
39/38		
39/39		
39/40		
39/41		
39/42		
39/43		
39/44		
39/45		
39/46		
39/47		
39/48		
39/49		
39/50		
39/51		
39/52		
39/53		
39/54		
39/55		
39/56		
39/57		
39/58		
39/59		
39/60		
39/61		
39/62		
39/63		
39/64		
39/65		
39/66		
39/67		
39/68		
39/69		
39/70		
39/71		
39/72		
40/1		
40/2		
40/3		
40/4		
40/5		
40/6		
40/7		
40/8		
40/9		
40/10		
40/11		
40/12		
40/13		
40/14		
40/15		
40/16		
40/17		
40/18		
40/19		
40/20		
40/21		
40/22		
40/23		
40/24		
40/25		
40/26		
40/27		
40/28		
40/29		
40/30		
40/31		
40/32		
40/33		
40/34		
40/35		
40/36		
40/37		
40/38		
40/39		
40/40		
40/41		
40/42		
40/43		
40/44		
40/45		
40/46		
40/47		
40/48		
40/49		
40/50		
40/51		
40/52		
40/53		
40/54		
40/55		
40/56		
40/57		
40/58		
40/59		
40/60		
40/61		
40/62		
40/63		
40/64		
40/65		
40/66		
40/67		
40/68		
40/69		
40/70		
40/71		
40/72		
41/1		
41/2		
41/3		
41/4		
41/5		
41/6		
41/7		
41/8		
41/9		
41/10		
41/11		
41/12		
41/13		
41/14		
41/15		
41/16		
41/17		
41/18		
41/19		
41/20		
41/21		
41/22		
41/23		
41/24		
41/25		
41/26		
41/27		
41/28		
41/29		
41/30		
41/31		
41/32		
41/33		
41/34		
41/35		
41/36		
41/37		
41/38		
41/39		
41/40		
41/41		
41/42		
41/43		
41/44		
41/45		
41/46		
41/47		
41/48		
41/49		
41/50		
41/51		
41/52		
41/53		
41/54		
41/55		
41/56		
41/57		
41/58		
41/59		
41/60		
41/61		
41/62		
41/63		
41/64		
41/65		
41/66		
41/67		
41/68		
41/69		
41/70		
41/71		
41/72		
42/1		
42/2		
42/3		
42/4		
42/5		
42/6		
42/7		
42/8		
42/9		
42/10		
42/11		
42/12		
42/13		
42/14		
42/15		
42/16		
42/17		
42/18		
42/19		
42/20		
42/21		
42/22		
42/23		
42/24		
42/25		
42/26		
42/27		
42/28		
42/29		
42/30		
42/31		
42/32		
42/33		
42/34		
42/35		
42/36		
42/37		
42/38		
42/39		
42/40		
42/41		
42/42		
42/43		
42/44		
42/45		
42/46		
42/47		
42/48		
42/49		
42/50		
42/51		
42/52		
42/53		
42/54		
42/55		
42/56		
42/57		
42/58		
42/59		
42/60		
42/61		
42/62		
42/63		
42/64		
42/65		
42/66		
42/67		
42/68		
42/69		
42/70		
42/71		
42/72		
43/1		
43/2		
43/3		
43/4		
43/5		
43/6		
43/7		
43/8		
43/9		
43/10		
43/11		
43/12		
43/13		
43/14		
43/15		
43/16		
43/17		
43/18		
43/19		
43/20		
43/21		
43/22		
43/23		
43/24		
43/25		
43/26		
43/27		
43/28		
43/29		
43/30		
43/31		
43/32		
43/33		
43/34		
43/35		
43/36		
43/37		
43/38		
43/39		
43/40		
43/41		
43/42		
43/43		
43/44		
43/45		
43/46		
43/47		
43/48		
43/49		
43/50		
43/51		
43/52		
43/53		
43/54		
43/55		
43/56		
43/57		
43/58		
43/59		
43/60		
43/61		
43/62		
43/63		
43/64		
43/65		
43/66		
43/67		
43/68		
43/69		
43/70		
43/71		
43/72		
44/1		
44/2		
44/3		
44/4		
44/5		
44/6		
44/7		
44/8		
44/9		
44/10		
44/11		
44/12		
44/13		
44/14		
44/15		
44/16		
44/17		
44/18		
44/19		
44/20		
44/21		
44/22		
44/23		
44/24		
44/25		
44/26		
44/27		
44/28		
44/29		
44/30		
44/31		
44/32		
44/33		
44/34		
44/35		
44/36		
44/37		
44/38		
44/39		
44/40		
44/41		
44/42		
44/43		
44/44		
44/45		
44/46		
44/47		
44/48		
44/49		
44/50		
44/51		
44/52		
44/53		
44/54		
44/55		
44/56		
44/57		
44/58		
44/59		
44/60		
44/61		
44/62		
44/63		
44/64		
44/65		
44/66		
44/67		
44/68		
44/69		
44/70		
44/71		
44/72		
45/1		
45/2		
45/3		
45/4		
45/5		
45/6		
45/7		
45/8	1A1,	13500,
45/9		
45/10		
45/11		
45/12		
45/13		
45/14		
45/15	1A1,	13500,
45/16		
45/17		
45/18		
45/19		
45/20		
45/21		
45/22	1A1,	13500,
45/23		
45/24		
45/25		
45/26		
45/27		
45/28		
45/29	1A1,	13500,
45/30		
45/31		
45/32		
45/33		
45/34		
45/35		
45/36	1A1,	13500,
45/37		
45/38		
45/39		
45/40		
45/41		
45/42		
45/43	1A1,	13500,
45/44		
45/45		
45/46		
45/47		
45/48		
45/49		
45/50	1A1,	13500,
45/51		
45/52		
45/53		
45/54		
45/55		
45/56		
45/57	1A1,	13500,
45/58		
45/59		
45/60		
45/61		
45/62		
45/63		
45/64	1A1,	13500,
45/65		
45/66		
45/67		
45/68		
45/69		
45/70		
45/71		
45/72		
46/1		
46/2		
46/3		
46/4		
46/5		
46/6		
46/7		
46/8		
46/9		
46/10		
46/11		
46/12		
46/13		
46/14		
46/15		
46/16		
46/17		
46/18		
46/19		
46/20		
46/21		
46/22		
46/23		
46/24		
46/25		
46/26		
46/27		
46/28		
46/29		
46/30		
46/31		
46/32		
46/33		
46/34		
46/35		
46/36		
46/37		
46/38		
46/39		
46/40		
46/41		
46/42		
46/43		
46/44		
46/45		
46/46		
46/47		
46/48		
46/49		
46/50		
46/51		
46/52		
46/53		
46/54		
46/55		
46/56		
46/57		
46/58		
46/59		
46/60		
46/61		
46/62		
46/63		
46/64		
46/65		
46/66		
46/67		
46/68		
46/69		
46/70		
46/71		
46/72		
47/1		
47/2		
47/3		
47/4		
47/5		
47/6		
47/7		
47/8		
47/9		
47/10		
47/11		
47/12		
47/13		
47/14		
47/15		
47/16		
47/17		
47/18		
47/19		
47/20		
47/21		
47/22		
47/23		
47/24		
47/25		
47/26		
47/27		
47/28		
47/29		
47/30		
47/31		
47/32		
47/33		
47/34		
47/35		
47/36		
47/37		
47/38		
47/39		
47/40		
47/41		
47/42		
47/43		
47/44		
47/45		
47/46		
47/47		
47/48		
47/49		
47/50		
47/51		
47/52		
47/53		
47/54		
47/55		
47/56		
47/57		
47/58		
47/59		
47/60		
47/61		
47/62		
47/63		
47/64		
47/65		
47/66		
47/67		
47/68		
47/69		
47/70		
47/71		
47/72		
48/1		
48/2		
48/3		
48/4		
48/5		
48/6		
48/7		
48/8		
48/9		
48/10		
48/11		
48/12		
48/13		
48/14		
48/15		
48/16		
48/17		
48/18		
48/19		
48/20		
48/21		
48/22		
48/23		
48/24		
48/25		
48/26		
48/27		
48/28		
48/29		
48/30		
48/31		
48/32		
48/33		
48/34		
48/35		
48/36		
48/37		
48/38		
48/39		
48/40		
48/41		
48/42		
48/43		
48/44		
48/45		
48/46		
48/47		
48/48		
48/49		
48/50		
48/51		
48/52		
48/53		
48/54		
48/55		
48/56		
48/57		
48/58		
48/59		
48/60		
48/61		
48/62		
48/63		
48/64		
48/65		
48/66		
48/67		
48/68		
48/69		
48/70		
48/71		
48/72		
49/1		
49/2		
49/3		
49/4		
49/5		
49/6		
49/7		
49/8		
49/9		
49/10		
49/11		
49/12		
49/13		
49/14		
49/15		
49/16		
49/17		
49/18		
49/19		
49/20		
49/21		
49/22		
49/23		
49/24		
49/25		
49/26		
49/27		
49/28		
49/29		
49/30		
49/31		
49/32		
49/33		
49/34		
49/35		
49/36		
49/37		
49/38		
49/39		
49/40		
49/41		
49/42		
49/43		
49/44		
49/45		
49/46		
49/47		
49/48		
49/49		
49/50		
49/51		
49/52		
49/53		
49/54		
49/55		
49/56		
49/57		
49/58		
49/59		
49/60		
49/61		
49/62		
49/63		
49/64		
49/65		
49/66		
49/67		
49/68		
49/69		
49/70		
49/71		
49/72		
50/1		
50/2		
50/3		
50/4		
50/5		
50/6		
50/7		
50/8		
50/9		
50/10		
50/11		
50/12		
50/13		
50/14		
50/15		
50/16		
50/17		
50/18		
50/19		
50/20		
50/21		
50/22		
50/23		
50/24		
50/25		
50/26		
50/27		
50/28		
50/29		
50/30		
50/31		
50/32		
50/33		
50/34		
50/35		
50/36		
50/37		
50/38		
50/39		
50/40		
50/41		
50/42		
50/43		
50/44		
50/45		
50/46		
50/47		
50/48		
50/49		
50/50		
50/51		
50/52		
50/53		
50/54		
50/55		
50/56		
50/57		
50/58		
50/59		
50/60		
50/61		
50/62		
50/63		
50/64		
50/65		
50/66		
50/67		
50/68		
50/69		
50/70		
50/71		
50/72		
51/1		
51/2		
51/3		
51/4		
51/5		
51/6		
51/7		
51/8		
51/9		
51/10		
51/11		
51/12		
51/13		
51/14		
51/15		
51/16		
51/17		
51/18		
51/19		
51/20		
51/21		
51/22		
51/23		
51/24		
51/25		
51/26		
51/27		
51/28		
51/29		
51/30		
51/31		
51/32		
51/33		
51/34		
51/35		
51/36		
51/37		
51/38		
51/39		
51/40		
51/41		
51/42		
51/43		
51/44		
51/45		
51/46		
51/47		
51/48		
51/49		
51/50		
51/51		
51/52		
51/53		
51/54		
51/55		
51/56		
51/57		
51/58		
51/59		
51/60		
51/61		
51/62		
51/63		
51/64		
51/65		
51/66		
51/67		
51/68		
51/69		
51/70		
51/71		
51/72		
52/1		
52/2		
52/3		
52/4		
52/5		
52/6		
52/7		
52/8	1A1,	13500,
52/9		
52/10		
52/11		
52/12		
52/13		
52/14		
52/15	1A1,	13500,
52/16		
52/17		
52/18		
52/19		
52/20		
52/21		
52/22	1A1,	13500,
52/23		
52/24		
52/25		
52/26		
52/27		
52/28		
52/29	1A1,	13500,
52/30		
52/31		
52/32		
52/33		
52/34		
52/35		
52/36	1A1,	13500,
52/37		
52/38		
52/39		
52/40		
52/41		
52/42		
52/43	1A1,	13500,
52/44		
52/45		
52/46		
52/47		
52/48		
52/49		
52/50	1A1,	13500,
52/51		
52/52		
52/53		
52/54		
52/55		
52/56		
52/57	1A1,	13500,
52/58		
52/59		
52/60		
52/61		
52/62		
52/63		
52/64	1A1,	13500,
52/65		
52/66		
52/67		
52/68		
52/69		
52/70		
52/71		
52/72		
53/1		
53/2		
53/3		
53/4		
53/5		
53/6		
53/7		
53/8		
53/9		
53/10		
53/11		
53/12		
53/13		
53/14		
53/15		
53/16		
53/17		
53/18		
53/19		
53/20		
53/21		
53/22		
53/23		
53/24		
53/25		
53/26		
53/27		
53/28		
53/29		
53/30		
53/31		
53/32		
53/33		
53/34		
53/35		
53/36		
53/37		
53/38		
53/39		
53/40		
53/41		
53/42		
53/43		
53/44		
53/45		
53/46		
53/47		
53/48		
53/49		
53/50		
53/51		
53/52		
53/53		
53/54		
53/55		
53/56		
53/57		
53/58		
53/59		
53/60		
53/61		
53/62		
53/63		
53/64		
53/65		
53/66		
53/67		
53/68		
53/69		
53/70		
53/71		
53/72		
54/1		
54/2		
54/3		
54/4		
54/5		
54/6		
54/7		
54/8		
54/9		
54/10		
54/11		
54/12		
54/13		
54/14		
54/15		
54/16		
54/17		
54/18		
54/19		
54/20		
54/21		
54/22		
54/23		
54/24		
54/25		
54/26		
54/27		
54/28		
54/29		
54/30		
54/31		
54/32		
54/33		
54/34		
54/35		
54/36		
54/37		
54/38		
54/39		
54/40		
54/41		
54/42		
54/43		
54/44		
54/45		
54/46		
54/47		
54/48		
54/49		
54/50		
54/51		
54/52		
54/53		
54/54		
54/55		
54/56		
54/57		
54/58		
54/59		
54/60		
54/61		
54/62		
54/63		
54/64		
54/65		
54/66		
54/67		
54/68		
54/69		
54/70		
54/71		
54/72		
55/1		
55/2		
55/3		
55/4		
55/5		
55/6		
55/7		
55/8		
55/9		
55/10		
55/11		
55/12		
55/13		
55/14		
55/15		
55/16		
55/17		
55/18		
55/19		
55/20		
55/21		
55/22		
55/23		
55/24		
55/25		
55/26		
55/27		
55/28		
55/29		
55/30		
55/31		
55/32		
55/33		
55/34		
55/35		
55/36		
55/37		
55/38		
55/39		
55/40		
55/41		
55/42		
55/43		
55/44		
55/45		
55/46		
55/47		
55/48		
55/49		
55/50		
55/51		
55/52		
55/53		
55/54		
55/55		
55/56		
55/57		
55/58		
55/59		
55/60		
55/61		
55/62		
55/63		
55/64		
55/65		
55/66		
55/67		
55/68		
55/69		
55/70		
55/71		
55/72		
56/1		
56/2		
56/3		
56/4		
56/5		
56/6		
56/7		
56/8		
56/9		
56/10		
56/11		
56/12		
56/13		
56/14		
56/15		
56/16		
56/17		
56/18		
56/19		
56/20		
56/21		
56/22		
56/23		
56/24		
56/25		
56/26		
56/27		
56/28		
56/29		
56/30		
56/31		
56/32		
56/33		
56/34		
56/35		
56/36		
56/37		
56/38		
56/39		
56/40		
56/41		
56/42		
56/43		
56/44		
56/45		
56/46		
56/47		
56/48		
56/49		
56/50		
56/51		
56/52		
56/53		
56/54		
56/55		
56/56		
56/57		
56/58		
56/59		
56/60		
56/61		
56/62		
56/63		
56/64		
56/65		
56/66		
56/67		
56/68		
56/69		
56/70		
56/71		
56/72		
57/1		
57/2		
57/3		
57/4		
57/5		
57/6		
57/7		
57/8		
57/9		
57/10		
57/11		
57/12		
57/13		
57/14		
57/15		
57/16		
57/17		
57/18		
57/19		
57/20		
57/21		
57/22		
57/23		
57/24		
57/25		
57/26		
57/27		
57/28		
57/29		
57/30		
57/31		
57/32		
57/33		
57/34		
57/35		
57/36		
57/37		
57/38		
57/39		
57/40		
57/41		
57/42		
57/43		
57/44		
57/45		
57/46		
57/47		
57/48		
57/49		
57/50		
57/51		
57/52		
57/53		
57/54		
57/55		
57/56		
57/57		
57/58		
57/59		
57/60		
57/61		
57/62		
57/63		
57/64		
57/65		
57/66		
57/67		
57/68		
57/69		
57/70		
57/71		
57/72		
58/1		
58/2		
58/3		
58/4		
58/5		
58/6		
58/7		
58/8		
58/9		
58/10		
58/11		
58/12		
58/13		
58/14		
58/15		
58/16		
58/17		
58/18		
58/19		
58/20		
58/21		
58/22		
58/23		
58/24		
58/25		
58/26		
58/27		
58/28		
58/29		
58/30		
58/31		
58/32		
58/33		
58/34		
58/35		
58/36		
58/37		
58/38		
58/39		
58/40		
58/41		
58/42		
58/43		
58/44		
58/45		
58/46		
58/47		
58/48		
58/49		
58/50		
58/51		
58/52		
58/53		
58/54		
58/55		
58/56		
58/57		
58/58		
58/59		
58/60		
58/61		
58/62		
58/63		
58/64		
58/65		
58/66		
58/67		
58/68		
58/69		
58/70		
58/71		
58/72		
59/1		
59/2		
59/3		
59/4		
59/5		
59/6		
59/7		
59/8	1A1,	13500,
59/9		
59/10		
59/11		
59/12		
59/13		
59/14		
59/15	1A1,	13500,
59/16		
59/17		
59/18		
59/19		
59/20		
59/21		
59/22	1A1,	13500,
59/23		
59/24		
59/25		
59/26		
59/27		
59/28		
59/29	1A1,	13500,
59/30		
59/31		
59/32		
59/33		
59/34		
59/35		
59/36	1A1,	13500,
59/37		
59/38		
59/39		
59/40		
59/41		
59/42		
59/43	1A1,	13500,
59/44		
59/45		
59/46		
59/47		
59/48		
59/49		
59/50	1A1,	13500,
59/51		
59/52		
59/53		
59/54		
59/55		
59/56		
59/57	1A1,	13500,
59/58		
59/59		
59/60		
59/61		
59/62		
59/63		
59/64	1A1,	13500,
59/65		
59/66		
59/67		
59/68		
59/69		
59/70		
59/71		
59/72		
60/1		
60/2		
60/3		
60/4		
60/5		
60/6		
60/7		
60/8		
60/9		
60/10		
60/11		
60/12		
60/13		
60/14		
60/15		
60/16		
60/17		
60/18		
60/19		
60/20		
60/21		
60/22		
60/23		
60/24		
60/25		
60/26		
60/27		
60/28		
60/29		
60/30		
60/31		
60/32		
60/33		
60/34		
60/35		
60/36		
60/37		
60/38		
60/39		
60/40		
60/41		
60/42		
60/43		
60/44		
60/45		
60/46		
60/47		
60/48		
60/49		
60/50		
60/51		
60/52		
60/53		
60/54		
60/55		
60/56		
60/57		
60/58		
60/59		
60/60		
60/61		
60/62		
60/63		
60/64		
60/65		
60/66		
60/67		
60/68		
60/69		
60/70		
60/71		
60/72		
61/1		
61/2		
61/3		
61/4		
61/5		
61/6		
61/7		
61/8		
61/9		
61/10		
61/11		
61/12		
61/13		
61/14		
61/15		
61/16		
61/17		
61/18		
61/19		
61/20		
61/21		
61/22		
61/23		
61/24		
61/25		
61/26		
61/27		
61/28		
61/29		
61/30		
61/31		
61/32		
61/33		
61/34		
61/35		
61/36		
61/37		
61/38		
61/39		
61/40		
61/41		
61/42		
61/43		
61/44		
61/45		
61/46		
61/47		
61/48		
61/49		
61/50		
61/51		
61/52		
61/53		
61/54		
61/55		
61/56		
61/57		
61/58		
61/59		
61/60		
61/61		
61/62		
61/63		
61/64		
61/65		
61/66		
61/67		
61/68		
61/69		
61/70		
61/71		
61/72		
62/1		
62/2		
62/3		
62/4		
62/5		
62/6		
62/7		
62/8		
62/9		
62/10		
62/11		
62/12		
62/13		
62/14		
62/15		
62/16		
62/17		
62/18		
62/19		
62/20		
62/21		
62/22		
62/23		
62/24		
62/25		
62/26		
62/27		
62/28		
62/29		
62/30		
62/31		
62/32		
62/33		
62/34		
62/35		
62/36		
62/37		
62/38		
62/39		
62/40		
62/41		
62/42		
62/43		
62/44		
62/45		
62/46		
62/47		
62/48		
62/49		
62/50		
62/51		
62/52		
62/53		
62/54		
62/55		
62/56		
62/57		
62/58		
62/59		
62/60		
62/61		
62/62		
62/63		
62/64		
62/65		
62/66		
62/67		
62/68		
62/69		
62/70		
62/71		
62/72		
63/1		
63/2		
63/3		
63/4		
63/5		
63/6		
63/7		
63/8		
63/9		
63/10		
63/11		
63/12		
63/13		
63/14		
63/15		
63/16		
63/17		
63/18		
63/19		
63/20		
63/21		
63/22		
63/23		
63/24		
63/25		
63/26		
63/27		
63/28		
63/29		
63/30		
63/31		
63/32		
63/33		
63/34		
63/35		
63/36		
63/37		
63/38		
63/39		
63/40		
63/41		
63/42		
63/43		
63/44		
63/45		
63/46		
63/47		
63/48		
63/49		
63/50		
63/51		
63/52		
63/53		
63/54		
63/55		
63/56		
63/57		
63/58		
63/59		
63/60		
63/61		
63/62		
63/63		
63/64		
63/65		
63/66		
63/67		
63/68		
63/69		
63/70		
63/71		
63/72		
64/1		
64/2		
64/3		
64/4		
64/5		
64/6		
64/7		
64/8		
64/9		
64/10		
64/11		
64/12		
64/13		
64/14		
64/15		
64/16		
64/17		
64/18		
64/19		
64/20		
64/21		
64/22		
64/23		
64/24		
64/25		
64/26		
64/27		
64/28		
64/29		
64/30		
64/31		
64/32		
64/33		
64/34		
64/35		
64/36		
64/37		
64/38		
64/39		
64/40		
64/41		
64/42		
64/43		
64/44		
64/45		
64/46		
64/47		
64/48		
64/49		
64/50		
64/51		
64/52		
64/53		
64/54		
64/55		
64/56		
64/57		
64/58		
64/59		
64/60		
64/61		
64/62		
64/63		
64/64		
64/65		
64/66		
64/67		
64/68		
64/69		
64/70		
64/71		
64/72		
65/1		
65/2		
65/3		
65/4		
65/5		
65/6		
65/7		
65/8		
65/9		
65/10		
65/11		
65/12		
65/13		
65/14		
65/15		
65/16		
65/17		
65/18		
65/19		
65/20		
65/21		
65/22		
65/23		
65/24		
65/25		
65/26		
65/27		
65/28		
65/29		
65/30		
65/31		
65/32		
65/33		
65/34		
65/35		
65/36		
65/37		
65/38		
65/39		
65/40		
65/41		
65/42		
65/43		
65/44		
65/45		
65/46		
65/47		
65/48		
65/49		
65/50		
65/51		
65/52		
65/53		
65/54		
65/55		
65/56		
65/57		
65/58		
65/59		
65/60		
65/61		
65/62		
65/63		
65/64		
65/65		
65/66		
65/67		
65/68		
65/69		
65/70		
65/71		
65/72		
66/1		
66/2		
66/3		
66/4		
66/5		
66/6		
66/7		
66/8	1A1,	13500,
66/9		
66/10		
66/11		
66/12		
66/13		
66/14		
66/15	1A1,	13500,
66/16		
66/17		
66/18		
66/19		
66/20		
66/21		
66/22	1A1,	13500,
66/23		
66/24		
66/25		
66/26		
66/27		
66/28		
66/29	1A1,	13500,
66/30		
66/31		
66/32		
66/33		
66/34		
66/35		
66/36	1A1,	13500,
66/37		
66/38		
66/39		
66/40		
66/41		
66/42		
66/43	1A1,	13500,
66/44		
66/45		
66/46		
66/47		
66/48		
66/49		
66/50	1A1,	13500,
66/51		
66/52		
66/53		
66/54		
66/55		
66/56		
66/57	1A1,	13500,
66/58		
66/59		
66/60		
66/61		
66/62		
66/63		
66/64	1A1,	13500,
66/65		
66/66		
66/67		
66/68		
66/69		
66/70		
66/71		
66/72		
67/1		
67/2		
67/3		
67/4		
67/5		
67/6		
67/7		
67/8		
67/9		
67/10		
67/11		
67/12		
67/13		
67/14		
67/15		
67/16		
67/17		
67/18		
67/19		
67/20		
67/21		
67/22		
67/23		
67/24		
67/25		
67/26		
67/27		
67/28		
67/29		
67/30		
67/31		
67/32		
67/33		
67/34		
67/35		
67/36		
67/37		
67/38		
67/39		
67/40		
67/41		
67/42		
67/43		
67/44		
67/45		
67/46		
67/47		
67/48		
67/49		
67/50		
67/51		
67/52		
67/53		
67/54		
67/55		
67/56		
67/57		
67/58		
67/59		
67/60		
67/61		
67/62		
67/63		
67/64		
67/65		
67/66		
67/67		
67/68		
67/69		
67/70		
67/71		
67/72		
68/1		
68/2		
68/3		
68/4		
68/5		
68/6		
68/7		
68/8		
68/9		
68/10		
68/11		
68/12		
68/13		
68/14		
68/15		
68/16		
68/17		
68/18		
68/19		
68/20		
68/21		
68/22		
68/23		
68/24		
68/25		
68/26		
68/27		
68/28		
68/29		
68/30		
68/31		
68/32		
68/33		
68/34		
68/35		
68/36		
68/37		
68/38		
68/39		
68/40		
68/41		
68/42		
68/43		
68/44		
68/45		
68/46		
68/47		
68/48		
68/49		
68/50		
68/51		
68/52		
68/53		
68/54		
68/55		
68/56		
68/57		
68/58		
68/59		
68/60		
68/61		
68/62		
68/63		
68/64		
68/65		
68/66		
68/67		
68/68		
68/69		
68/70		
68/71		
68/72		
69/1		
69/2		
69/3		
69/4		
69/5		
69/6		
69/7		
69/8		
69/9		
69/10		
69/11		
69/12		
69/13		
69/14		
69/15		
69/16		
69/17		
69/18		
69/19		
69/20		
69/21		
69/22		
69/23		
69/24		
69/25		
69/26		
69/27		
69/28		
69/29		
69/30		
69/31		
69/32		
69/33		
69/34		
69/35		
69/36		
69/37		
69/38		
69/39		
69/40		
69/41		
69/42		
69/43		
69/44		
69/45		
69/46		
69/47		
69/48		
69/49		
69/50		
69/51		
69/52		
69/53		
69/54		
69/55		
69/56		
69/57		
69/58		
69/59		
69/60		
69/61		
69/62		
69/63		
69/64		
69/65		
69/66		
69/67		
69/68		
69/69		
69/70		
69/71		
69/72		
70/1		
70/2		
70/3		
70/4		
70/5		
70/6		
70/7		
70/8		
70/9		
70/10		
70/11		
70/12		
70/13		
70/14		
70/15		
70/16		
70/17		
70/18		
70/19		
70/20		
70/21		
70/22		
70/23		
70/24		
70/25		
70/26		
70/27		
70/28		
70/29		
70/30		
70/31		
70/32		
70/33		
70/34		
70/35		
70/36		
70/37		
70/38		
70/39		
70/40		
70/41		
70/42		
70/43		
70/44		
70/45		
70/46		
70/47		
70/48		
70/49		
70/50		
70/51		
70/52		
70/53		
70/54		
70/55		
70/56		
70/57		
70/58		
70/59		
70/60		
70/61		
70/62		
70/63		
70/64		
70/65		
70/66		
70/67		
70/68		
70/69		
70/70		
70/71		
70/72		
71/1		
71/2		
71/3		
71/4		
71/5		
71/6		
71/7		
71/8		
71/9		
71/10		
71/11		
71/12		
71/13		
71/14		
71/15		
71/16		
71/17		
71/18		
71/19		
71/20		
71/21		
71/22		
71/23		
71/24		
71/25		
71/26		
71/27		
71/28		
71/29		
71/30		
71/31		
71/32		
71/33		
71/34		
71/35		
71/36		
71/37		
71/38		
71/39		
71/40		
71/41		
71/42		
71/43		
71/44		
71/45		
71/46		
71/47		
71/48		
71/49		
71/50		
71/51		
71/52		
71/53		
71/54		
71/55		
71/56		
71/57		
71/58		
71/59		
71/60		
71/61		
71/62		
71/63		
71/64		
71/65		
71/66		
71/67		
71/68		
71/69		
71/70		
71/71		
71/72		
72/1		
72/2		
72/3		
72/4		
72/5		
72/6		
72/7		
72/8		
72/9		
72/10		
72/11		
72/12		
72/13		
72/14		
72/15		
72/16		
72/17		
72/18		
72/19		
72/20		
72/21		
72/22		
72/23		
72/24		
72/25		
72/26		
72/27		
72/28		
72/29		
72/30		
72/31		
72/32		
72/33		
72/34		
72/35		
72/36		
72/37		
72/38		
72/39		
72/40		
72/41		
72/42		
72/43		
72/44		
72/45		
72/46		
72/47		
72/48		
72/49		
72/50		
72/51		
72/52		
72/53		
72/54		
72/55		
72/56		
72/57		
72/58		
72/59		
72/60		
72/61		
72/62		
72/63		
72/64		
72/65		
72/66		
72/67		
72/68		
72/69		
72/70		
72/71		
72/72		

[1, 0, 0]
1/1		
1/2		
1/3		
1/4		
1/5		
1/6		
1/7		
1/8		
1/9		
1/10		
1/11		
1/12		
1/13		
1/14		
1/15		
1/16		
1/17		
1/18		
1/19		
1/20		
1/21		
1/22		
1/23		
1/24		
1/25		
1/26		
1/27		
1/28		
1/29		
1/30		
1/31		
1/32		
1/33		
1/34		
1/35		
1/36		
1/37		
1/38		
1/39		
1/40		
1/41		
1/42		
1/43		
1/44		
1/45		
1/46		
1/47		
1/48		
1/49		
1/50		
1/51		
1/52		
1/53		
1/54		
1/55		
1/56		
1/57		
1/58		
1/59		
1/60		
1/61		
1/62		
1/63		
1/64		
1/65		
1/66		
1/67		
1/68		
1/69		
1/70		
1/71		
1/72		
2/1		
2/2		
2/3		
2/4		
2/5		
2/6		
2/7		
2/8		
2/9		
2/10		
2/11		
2/12		
2/13		
2/14		
2/15		
2/16		
2/17		
2/18		
2/19		
2/20		
2/21		
2/22		
2/23		
2/24		
2/25		
2/26		
2/27		
2/28		
2/29		
2/30		
2/31		
2/32		
2/33		
2/34		
2/35		
2/36		
2/37		
2/38		
2/39		
2/40		
2/41		
2/42		
2/43		
2/44		
2/45		
2/46		
2/47		
2/48		
2/49		
2/50		
2/51		
2/52		
2/53		
2/54		
2/55		
2/56		
2/57		
2/58		
2/59		
2/60		
2/61		
2/62		
2/63		
2/64		
2/65		
2/66		
2/67		
2/68		
2/69		
2/70		
2/71		
2/72		
3/1		
3/2		
3/3		
3/4		
3/5		
3/6		
3/7		
3/8		
3/9		
3/10		
3/11		
3/12		
3/13		
3/14		
3/15		
3/16		
3/17		
3/18		
3/19		
3/20		
3/21		
3/22		
3/23		
3/24		
3/25		
3/26		
3/27		
3/28		
3/29		
3/30		
3/31		
3/32		
3/33		
3/34		
3/35		
3/36		
3/37		
3/38		
3/39		
3/40		
3/41		
3/42		
3/43		
3/44		
3/45		
3/46		
3/47		
3/48		
3/49		
3/50		
3/51		
3/52		
3/53		
3/54		
3/55		
3/56		
3/57		
3/58		
3/59		
3/60		
3/61		
3/62		
3/63		
3/64		
3/65		
3/66		
3/67		
3/68		
3/69		
3/70		
3/71		
3/72		
4/1		
4/2		
4/3		
4/4		
4/5		
4/6		
4/7		
4/8		
4/9		
4/10		
4/11		
4/12		
4/13		
4/14		
4/15		
4/16		
4/17		
4/18		
4/19		
4/20		
4/21		
4/22		
4/23		
4/24		
4/25		
4/26		
4/27		
4/28		
4/29		
4/30		
4/31		
4/32		
4/33		
4/34		
4/35		
4/36		
4/37		
4/38		
4/39		
4/40		
4/41		
4/42		
4/43		
4/44		
4/45		
4/46		
4/47		
4/48		
4/49		
4/50		
4/51		
4/52		
4/53		
4/54		
4/55		
4/56		
4/57		
4/58		
4/59		
4/60		
4/61		
4/62		
4/63		
4/64		
4/65		
4/66		
4/67		
4/68		
4/69		
4/70		
4/71		
4/72		
5/1		
5/2		
5/3		
5/4		
5/5		
5/6		
5/7		
5/8		
5/9		
5/10		
5/11		
5/12		
5/13		
5/14		
5/15		
5/16		
5/17		
5/18		
5/19		
5/20		
5/21		
5/22		
5/23		
5/24		
5/25		
5/26		
5/27		
5/28		
5/29		
5/30		
5/31		
5/32		
5/33		
5/34		
5/35		
5/36		
5/37		
5/38		
5/39		
5/40		
5/41		
5/42		
5/43		
5/44		
5/45		
5/46		
5/47		
5/48		
5/49		
5/50		
5/51		
5/52		
5/53		
5/54		
5/55		
5/56		
5/57		
5/58		
5/59		
5/60		
5/61		
5/62		
5/63		
5/64		
5/65		
5/66		
5/67		
5/68		
5/69		
5/70		
5/71		
5/72		
6/1		
6/2		
6/3		
6/4		
6/5		
6/6		
6/7		
6/8		
6/9		
6/10		
6/11		
6/12		
6/13		
6/14		
6/15		
6/16		
6/17		
6/18		
6/19		
6/20		
6/21		
6/22		
6/23		
6/24		
6/25		
6/26		
6/27		
6/28		
6/29		
6/30		
6/31		
6/32		
6/33		
6/34		
6/35		
6/36		
6/37		
6/38		
6/39		
6/40		
6/41		
6/42		
6/43		
6/44		
6/45		
6/46		
6/47		
6/48		
6/49		
6/50		
6/51		
6/52		
6/53		
6/54		
6/55		
6/56		
6/57		
6/58		
6/59		
6/60		
6/61		
6/62		
6/63		
6/64		
6/65		
6/66		
6/67		
6/68		
6/69		
6/70		
6/71		
6/72		
7/1		
7/2		
7/3		
7/4		
7/5		
7/6		
7/7		
7/8		
7/9		
7/10		
7/11		
7/12		
7/13		
7/14		
7/15		
7/16		
7/17		
7/18		
7/19		
7/20		
7/21		
7/22		
7/23		
7/24		
7/25		
7/26		
7/27		
7/28		
7/29		
7/30		
7/31		
7/32		
7/33		
7/34		
7/35		
7/36		
7/37		
7/38		
7/39		
7/40		
7/41		
7/42		
7/43		
7/44		
7/45		
7/46		
7/47		
7/48		
7/49		
7/50		
7/51		
7/52		
7/53		
7/54		
7/55		
7/56		
7/57		
7/58		
7/59		
7/60		
7/61		
7/62		
7/63		
7/64		
7/65		
7/66		
7/67		
7/68		
7/69		
7/70		
7/71		
7/72		
8/1		
8/2		
8/3		
8/4		
8/5		
8/6		
8/7		
8/8		
8/9		
8/10		
8/11		
8/12		
8/13		
8/14		
8/15		
8/16		
8/17		
8/18		
8/19		
8/20		
8/21		
8/22		
8/23		
8/24		
8/25		
8/26		
8/27		
8/28		
8/29		
8/30		
8/31		
8/32		
8/33		
8/34		
8/35		
8/36		
8/37		
8/38		
8/39		
8/40		
8/41		
8/42		
8/43		
8/44		
8/45		
8/46		
8/47		
8/48		
8/49		
8/50		
8/51		
8/52		
8/53		
8/54		
8/55		
8/56		
8/57		
8/58		
8/59		
8/60		
8/61		
8/62		
8/63		
8/64		
8/65		
8/66		
8/67		
8/68		
8/69		
8/70		
8/71		
8/72		
9/1		
9/2		
9/3		
9/4		
9/5		
9/6		
9/7		
9/8	1A1,	13500,
9/9		
9/10		
9/11		
9/12		
9/13		
9/14		
9/15	1A1,	13500,
9/16		
9/17		
9/18		
9/19		
9/20		
9/21		
9/22	1A1,	13500,
9/23		
9/24		
9/25		
9/26		
9/27		
9/28		
9/29	1A1,	13500,
9/30		
9/31		
9/32		
9/33		
9/34		
9/35		
9/36	1A1,	13500,
9/37		
9/38		
9/39		
9/40		
9/41		
9/42		
9/43	1A1,	13500,
9/44		
9/45		
9/46		
9/47		
9/48		
9/49		
9/50	1A1,	13500,
9/51		
9/52		
9/53		
9/54		
9/55		
9/56		
9/57	1A1,	13500,
9/58		
9/59		
9/60		
9/61		
9/62		
9/63		
9/64	1A1,	13500,
9/65		
9/66		
9/67		
9/68		
9/69		
9/70		
9/71		
9/72		
10/1		
10/2		
10/3		
10/4		
10/5		
10/6		
10/7		
10/8		
10/9		
10/10		
10/11		
10/12		
10/13		
10/14		
10/15		
10/16		
10/17		
10/18		
10/19		
10/20		
10/21		
10/22		
10/23		
10/24		
10/25		
10/26		
10/27		
10/28		
10/29		
10/30		
10/31		
10/32		
10/33		
10/34		
10/35		
10/36		
10/37		
10/38		
10/39		
10/40		
10/41		
10/42		
10/43		
10/44		
10/45		
10/46		
10/47		
10/48		
10/49		
10/50		
10/51		
10/52		
10/53		
10/54		
10/55		
10/56		
10/57		
10/58		
10/59		
10/60		
10/61		
10/62		
10/63		
10/64		
10/65		
10/66		
10/67		
10/68		
10/69		
10/70		
10/71		
10/72		
11/1		
11/2		
11/3		
11/4		
11/5		
11/6		
11/7		
11/8		
11/9		
11/10		
11/11		
11/12		
11/13		
11/14		
11/15		
11/16		
11/17		
11/18		
11/19		
11/20		
11/21		
11/22		
11/23		
11/24		
11/25		
11/26		
11/27		
11/28		
11/29		
11/30		
11/31		
11/32		
11/33		
11/34		
11/35		
11/36		
11/37		
11/38		
11/39		
11/40		
11/41		
11/42		
11/43		
11/44		
11/45		
11/46		
11/47		
11/48		
11/49		
11/50		
11/51		
11/52		
11/53		
11/54		
11/55		
11/56		
11/57		
11/58		
11/59		
11/60		
11/61		
11/62		
11/63		
11/64		
11/65		
11/66		
11/67		
11/68		
11/69		
11/70		
11/71		
11/72		
12/1		
12/2		
12/3		
12/4		
12/5		
12/6		
12/7		
12/8		
12/9		
12/10		
12/11		
12/12		
12/13		
12/14		
12/15		
12/16		
12/17		
12/18		
12/19		
12/20		
12/21		
12/22		
12/23		
12/24		
12/25		
12/26		
12/27		
12/28		
12/29		
12/30		
12/31		
12/32		
12/33		
12/34		
12/35		
12/36		
12/37		
12/38		
12/39		
12/40		
12/41		
12/42		
12/43		
12/44		
12/45		
12/46		
12/47		
12/48		
12/49		
12/50		
12/51		
12/52		
12/53		
12/54		
12/55		
12/56		
12/57		
12/58		
12/59		
12/60		
12/61		
12/62		
12/63		
12/64		
12/65		
12/66		
12/67		
12/68		
12/69		
12/70		
12/71		
12/72		
13/1		
13/2		
13/3		
13/4		
13/5		
13/6		
13/7		
13/8		
13/9		
13/10		
13/11		
13/12		
13/13		
13/14		
13/15		
13/16		
13/17		
13/18		
13/19		
13/20		
13/21		
13/22		
13/23		
13/24		
13/25		
13/26		
13/27		
13/28		
13/29		
13/30		
13/31		
13/32		
13/33		
13/34		
13/35		
13/36		
13/37		
13/38		
13/39		
13/40		
13/41		
13/42		
13/43		
13/44		
13/45		
13/46		
13/47		
13/48		
13/49		
13/50		
13/51		
13/52		
13/53		
13/54		
13/55		
13/56		
13/57		
13/58		
13/59		
13/60		
13/61		
13/62		
13/63		
13/64		
13/65		
13/66		
13/67		
13/68		
13/69		
13/70		
13/71		
13/72		
14/1		
14/2		
14/3		
14/4		
14/5		
14/6		
14/7		
14/8		
14/9		
14/10		
14/11		
14/12		
14/13		
14/14		
14/15		
14/16		
14/17		
14/18		
14/19		
14/20		
14/21		
14/22		
14/23		
14/24		
14/25		
14/26		
14/27		
14/28		
14/29		
14/30		
14/31		
14/32		
14/33		
14/34		
14/35		
14/36		
14/37		
14/38		
14/39		
14/40		
14/41		
14/42		
14/43		
14/44		
14/45		
14/46		
14/47		
14/48		
14/49		
14/50		
14/51		
14/52		
14/53		
14/54		
14/55		
14/56		
14/57		
14/58		
14/59		
14/60		
14/61		
14/62		
14/63		
14/64		
14/65		
14/66		
14/67		
14/68		
14/69		
14/70		
14/71		
14/72		
15/1		
15/2		
15/3		
15/4		
15/5		
15/6		
15/7		
15/8		
15/9		
15/10		
15/11		
15/12		
15/13		
15/14		
15/15		
15/16		
15/17		
15/18		
15/19		
15/20		
15/21		
15/22		
15/23		
15/24		
15/25		
15/26		
15/27		
15/28		
15/29		
15/30		
15/31		
15/32		
15/33		
15/34		
15/35		
15/36		
15/37		
15/38		
15/39		
15/40		
15/41		
15/42		
15/43		
15/44		
15/45		
15/46		
15/47		
15/48		
15/49		
15/50		
15/51		
15/52		
15/53		
15/54		
15/55		
15/56		
15/57		
15/58		
15/59		
15/60		
15/61		
15/62		
15/63		
15/64		
15/65		
15/66		
15/67		
15/68		
15/69		
15/70		
15/71		
15/72		
16/1		
16/2		
16/3		
16/4		
16/5		
16/6		
16/7		
16/8		
16/9		
16/10		
16/11		
16/12		
16/13		
16/14		
16/15		
16/16		
16/17		
16/18		
16/19		
16/20		
16/21		
16/22		
16/23		
16/24		
16/25		
16/26		
16/27		
16/28		
16/29		
16/30		
16/31		
16/32		
16/33		
16/34		
16/35		
16/36		
16/37		
16/38		
16/39		
16/40		
16/41		
16/42		
16/43		
16/44		
16/45		
16/46		
16/47		
16/48		
16/49		
16/50		
16/51		
16/52		
16/53		
16/54		
16/55		
16/56		
16/57		
16/58		
16/59		
16/60		
16/61		
16/62		
16/63		
16/64		
16/65		
16/66		
16/67		
16/68		
16/69		
16/70		
16/71		
16/72		
17/1		
17/2		
17/3		
17/4		
17/5		
17/6		
17/7		
17/8	1A1,	13500,
17/9		
17/10		
17/11		
17/12		
17/13		
17/14		
17/15	1A1,	13500,
17/16		
17/17		
17/18		
17/19		
17/20		
17/21		
17/22	1A1,	13500,
17/23		
17/24		
17/25		
17/26		
17/27		
17/28		
17/29	1A1,	13500,
17/30		
17/31		
17/32		
17/33		
17/34		
17/35		
17/36	1A1,	13500,
17/37		
17/38		
17/39		
17/40		
17/41		
17/42		
17/43	1A1,	13500,
17/44		
17/45		
17/46		
17/47		
17/48		
17/49		
17/50	1A1,	13500,
17/51		
17/52		
17/53		
17/54		
17/55		
17/56		
17/57	1A1,	13500,
17/58		
17/59		
17/60		
17/61		
17/62		
17/63		
17/64	1A1,	13500,
17/65		
17/66		
17/67		
17/68		
17/69		
17/70		
17/71		
17/72		
18/1		
18/2		
18/3		
18/4		
18/5		
18/6		
18/7		
18/8		
18/9		
18/10		
18/11		
18/12		
18/13		
18/14		
18/15		
18/16		
18/17		
18/18		
18/19		
18/20		
18/21		
18/22		
18/23		
18/24		
18/25		
18/26		
18/27		
18/28		
18/29		
18/30		
18/31		
18/32		
18/33		
18/34		
18/35		
18/36		
18/37		
18/38		
18/39		
18/40		
18/41		
18/42		
18/43		
18/44		
18/45		
18/46		
18/47		
18/48		
18/49		
18/50		
18/51		
18/52		
18/53		
18/54		
18/55		
18/56		
18/57		
18/58		
18/59		
18/60		
18/61		
18/62		
18/63		
18/64		
18/65		
18/66		
18/67		
18/68		
18/69		
18/70		
18/71		
18/72		
19/1		
19/2		
19/3		
19/4		
19/5		
19/6		
19/7		
19/8		
19/9		
19/10		
19/11		
19/12		
19/13		
19/14		
19/15		
19/16		
19/17		
19/18		
19/19		
19/20		
19/21		
19/22		
19/23		
19/24		
19/25		
19/26		
19/27		
19/28		
19/29		
19/30		
19/31		
19/32		
19/33		
19/34		
19/35		
19/36		
19/37		
19/38		
19/39		
19/40		
19/41		
19/42		
19/43		
19/44		
19/45		
19/46		
19/47		
19/48		
19/49		
19/50		
19/51		
19/52		
19/53		
19/54		
19/55		
19/56		
19/57		
19/58		
19/59		
19/60		
19/61		
19/62		
19/63		
19/64		
19/65		
19/66		
19/67		
19/68		
19/69		
19/70		
19/71		
19/72		
20/1		
20/2		
20/3		
20/4		
20/5		
20/6		
20/7		
20/8		
20/9		
20/10		
20/11		
20/12		
20/13		
20/14		
20/15		
20/16		
20/17		
20/18		
20/19		
20/20		
20/21		
20/22		
20/23		
20/24		
20/25		
20/26		
20/27		
20/28		
20/29		
20/30		
20/31		
20/32		
20/33		
20/34		
20/35		
20/36		
20/37		
20/38		
20/39		
20/40		
20/41		
20/42		
20/43		
20/44		
20/45		
20/46		
20/47		
20/48		
20/49		
20/50		
20/51		
20/52		
20/53		
20/54		
20/55		
20/56		
20/57		
20/58		
20/59		
20/60		
20/61		
20/62		
20/63		
20/64		
20/65		
20/66		
20/67		
20/68		
20/69		
20/70		
20/71		
20/72		
21/1		
21/2		
21/3		
21/4		
21/5		
21/6		
21/7		
21/8		
21/9		
21/10		
21/11		
21/12		
21/13		
21/14		
21/15		
21/16		
21/17		
21/18		
21/19		
21/20		
21/21		
21/22		
21/23		
21/24		
21/25		
21/26		
21/27		
21/28		
21/29		
21/30		
21/31		
21/32		
21/33		
21/34		
21/35		
21/36		
21/37		
21/38		
21/39		
21/40		
21/41		
21/42		
21/43		
21/44		
21/45		
21/46		
21/47		
21/48		
21/49		
21/50		
21/51		
21/52		
21/53		
21/54		
21/55		
21/56		
21/57		
21/58		
21/59		
21/60		
21/61		
21/62		
21/63		
21/64		
21/65		
21/66		
21/67		
21/68		
21/69		
21/70		
21/71		
21/72		
22/1		
22/2		
22/3		
22/4		
22/5		
22/6		
22/7		
22/8		
22/9		
22/10		
22/11		
22/12		
22/13		
22/14		
22/15		
22/16		
22/17		
22/18		
22/19		
22/20		
22/21		
22/22		
22/23		
22/24		
22/25		
22/26		
22/27		
22/28		
22/29		
22/30		
22/31		
22/32		
22/33		
22/34		
22/35		
22/36		
22/37		
22/38		
22/39		
22/40		
22/41		
22/42		
22/43		
22/44		
22/45		
22/46		
22/47		
22/48		
22/49		
22/50		
22/51		
22/52		
22/53		
22/54		
22/55		
22/56		
22/57		
22/58		
22/59		
22/60		
22/61		
22/62		
22/63		
22/64		
22/65		
22/66		
22/67		
22/68		
22/69		
22/70		
22/71		
22/72		
23/1		
23/2		
23/3		
23/4		
23/5		
23/6		
23/7		
23/8		
23/9		
23/10		
23/11		
23/12		
23/13		
23/14		
23/15		
23/16		
23/17		
23/18		
23/19		
23/20		
23/21		
23/22		
23/23		
23/24		
23/25		
23/26		
23/27		
23/28		
23/29		
23/30		
23/31		
23/32		
23/33		
23/34		
23/35		
23/36		
23/37		
23/38		
23/39		
23/40		
23/41		
23/42		
23/43		
23/44		
23/45		
23/46		
23/47		
23/48		
23/49		
23/50		
23/51		
23/52		
23/53		
23/54		
23/55		
23/56		
23/57		
23/58		
23/59		
23/60		
23/61		
23/62		
23/63		
23/64		
23/65		
23/66		
23/67		
23/68		
23/69		
23/70		
23/71		
23/72		
24/1		
24/2		
24/3		
24/4		
24/5		
24/6		
24/7		
24/8	1A1,	13500,
24/9		
24/10		
24/11		
24/12		
24/13		
24/14		
24/15	1A1,	13500,
24/16		
24/17		
24/18		
24/19		
24/20		
24/21		
24/22	1A1,	13500,
24/23		
24/24		
24/25		
24/26		
24/27		
24/28		
24/29	1A1,	13500,
24/30		
24/31		
24/32		
24/33		
24/34		
24/35		
24/36	1A1,	13500,
24/37		
24/38		
24/39		
24/40		
24/41		
24/42		
24/43	1A1,	13500,
24/44		
24/45		
24/46		
24/47		
24/48		
24/49		
24/50	1A1,	13500,
24/51		
24/52		
24/53		
24/54		
24/55		
24/56		
24/57	1A1,	13500,
24/58		
24/59		
24/60		
24/61		
24/62		
24/63		
24/64	1A1,	13500,
24/65		
24/66		
24/67		
24/68		
24/69		
24/70		
24/71		
24/72		
25/1		
25/2		
25/3		
25/4		
25/5		
25/6		
25/7		
25/8		
25/9		
25/10		
25/11		
25/12		
25/13		
25/14		
25/15		
25/16		
25/17		
25/18		
25/19		
25/20		
25/21		
25/22		
25/23		
25/24		
25/25		
25/26		
25/27		
25/28		
25/29		
25/30		
25/31		
25/32		
25/33		
25/34		
25/35		
25/36		
25/37		
25/38		
25/39		
25/40		
25/41		
25/42		
25/43		
25/44		
25/45		
25/46		
25/47		
25/48		
25/49		
25/50		
25/51		
25/52		
25/53		
25/54		
25/55		
25/56		
25/57		
25/58		
25/59		
25/60		
25/61		
25/62		
25/63		
25/64		
25/65		
25/66		
25/67		
25/68		
25/69		
25/70		
25/71		
25/72		
26/1		
26/2		
26/3		
26/4		
26/5		
26/6		
26/7		
26/8		
26/9		
26/10		
26/11		
26/12		
26/13		
26/14		
26/15		
26/16		
26/17		
26/18		
26/19		
26/20		
26/21		
26/22		
26/23		
26/24		
26/25		
26/26		
26/27		
26/28		
26/29		
26/30		
26/31		
26/32		
26/33		
26/34		
26/35		
26/36		
26/37		
26/38		
26/39		
26/40		
26/41		
26/42		
26/43		
26/44		
26/45		
26/46		
26/47		
26/48		
26/49		
26/50		
26/51		
26/52		
26/53		
26/54		
26/55		
26/56		
26/57		
26/58		
26/59		
26/60		
26/61		
26/62		
26/63		
26/64		
26/65		
26/66		
26/67		
26/68		
26/69		
26/70		
26/71		
26/72		
27/1		
27/2		
27/3		
27/4		
27/5		
27/6		
27/7		
27/8		
27/9		
27/10		
27/11		
27/12		
27/13		
27/14		
27/15		
27/16		
27/17		
27/18		
27/19		
27/20		
27/21		
27/22		
27/23		
27/24		
27/25		
27/26		
27/27		
27/28		
27/29		
27/30		
27/31		
27/32		
27/33		
27/34		
27/35		
27/36		
27/37		
27/38		
27/39		
27/40		
27/41		
27/42		
27/43		
27/44		
27/45		
27/46		
27/47		
27/48		
27/49		
27/50		
27/51		
27/52		
27/53		
27/54		
27/55		
27/56		
27/57		
27/58		
27/59		
27/60		
27/61		
27/62		
27/63		
27/64		
27/65		
27/66		
27/67		
27/68		
27/69		
27/70		
27/71		
27/72		
28/1		
28/2		
28/3		
28/4		
28/5		
28/6		
28/7		
28/8		
28/9		
28/10		
28/11		
28/12		
28/13		
28/14		
28/15		
28/16		
28/17		
28/18		
28/19		
28/20		
28/21		
28/22		
28/23		
28/24		
28/25		
28/26		
28/27		
28/28		
28/29		
28/30		
28/31		
28/32		
28/33		
28/34		
28/35		
28/36		
28/37		
28/38		
28/39		
28/40		
28/41		
28/42		
28/43		
28/44		
28/45		
28/46		
28/47		
28/48		
28/49		
28/50		
28/51		
28/52		
28/53		
28/54		
28/55		
28/56		
28/57		
28/58		
28/59		
28/60		
28/61		
28/62		
28/63		
28/64		
28/65		
28/66		
28/67		
28/68		
28/69		
28/70		
28/71		
28/72		
29/1		
29/2		
29/3		
29/4		
29/5		
29/6		
29/7		
29/8		
29/9		
29/10		
29/11		
29/12		
29/13		
29/14		
29/15		
29/16		
29/17		
29/18		
29/19		
29/20		
29/21		
29/22		
29/23		
29/24		
29/25		
29/26		
29/27		
29/28		
29/29		
29/30		
29/31		
29/32		
29/33		
29/34		
29/35		
29/36		
29/37		
29/38		
29/39		
29/40		
29/41		
29/42		
29/43		
29/44		
29/45		
29/46		
29/47		
29/48		
29/49		
29/50		
29/51		
29/52		
29/53		
29/54		
29/55		
29/56		
29/57		
29/58		
29/59		
29/60		
29/61		
29/62		
29/63		
29/64		
29/65		
29/66		
29/67		
29/68		
29/69		
29/70		
29/71		
29/72		
30/1		
30/2		
30/3		
30/4		
30/5		
30/6		
30/7		
30/8		
30/9		
30/10		
30/11		
30/12		
30/13		
30/14		
30/15		
30/16		
30/17		
30/18		
30/19		
30/20		
30/21		
30/22		
30/23		
30/24		
30/25		
30/26		
30/27		
30/28		
30/29		
30/30		
30/31		
30/32		
30/33		
30/34		
30/35		
30/36		
30/37		
30/38		
30/39		
30/40		
30/41		
30/42		
30/43		
30/44		
30/45		
30/46		
30/47		
30/48		
30/49		
30/50		
30/51		
30/52		
30/53		
30/54		
30/55		
30/56		
30/57		
30/58		
30/59		
30/60		
30/61		
30/62		
30/63		
30/64		
30/65		
30/66		
30/67		
30/68		
30/69		
30/70		
30/71		
30/72		
31/1		
31/2		
31/3		
31/4		
31/5		
31/6		
31/7		
31/8	1A1,	13500,
31/9		
31/10		
31/11		
31/12		
31/13		
31/14		
31/15	1A1,	13500,
31/16		
31/17		
31/18		
31/19		
31/20		
31/21		
31/22	1A1,	13500,
31/23		
31/24		
31/25		
31/26		
31/27		
31/28		
31/29	1A1,	13500,
31/30		
31/31		
31/32		
31/33		
31/34		
31/35		
31/36	1A1,	13500,
31/37		
31/38		
31/39		
31/40		
31/41		
31/42		
31/43	1A1,	13500,
31/44		
31/45		
31/46		
31/47		
31/48		
31/49		
31/50	1A1,	13500,
31/51		
31/52		
31/53		
31/54		
31/55		
31/56		
31/57	1A1,	13500,
31/58		
31/59		
31/60		
31/61		
31/62		
31/63		
31/64	1A1,	13500,
31/65		
31/66		
31/67		
31/68		
31/69		
31/70		
31/71		
31/72		
32/1		
32/2		
32/3		
32/4		
32/5		
32/6		
32/7		
32/8		
32/9		
32/10		
32/11		
32/12		
32/13		
32/14		
32/15		
32/16		
32/17		
32/18		
32/19		
32/20		
32/21		
32/22		
32/23		
32/24		
32/25		
32/26		
32/27		
32/28		
32/29		
32/30		
32/31		
32/32		
32/33		
32/34		
32/35		
32/36		
32/37		
32/38		
32/39		
32/40		
32/41		
32/42		
32/43		
32/44		
32/45		
32/46		
32/47		
32/48		
32/49		
32/50		
32/51		
32/52		
32/53		
32/54		
32/55		
32/56		
32/57		
32/58		
32/59		
32/60		
32/61		
32/62		
32/63		
32/64		
32/65		
32/66		
32/67		
32/68		
32/69		
32/70		
32/71		
32/72		
33/1		
33/2		
33/3		
33/4		
33/5		
33/6		
33/7		
33/8		
33/9		
33/10		
33/11		
33/12		
33/13		
33/14		
33/15		
33/16		
33/17		
33/18		
33/19		
33/20		
33/21		
33/22		
33/23		
33/24		
33/25		
33/26		
33/27		
33/28		
33/29		
33/30		
33/31		
33/32		
33/33		
33/34		
33/35		
33/36		
33/37		
33/38		
33/39		
33/40		
33/41		
33/42		
33/43		
33/44		
33/45		
33/46		
33/47		
33/48		
33/49		
33/50		
33/51		
33/52		
33/53		
33/54		
33/55		
33/56		
33/57		
33/58		
33/59		
33/60		
33/61		
33/62		
33/63		
33/64		
33/65		
33/66		
33/67		
33/68		
33/69		
33/70		
33/71		
33/72		
34/1		
34/2		
34/3		
34/4		
34/5		
34/6		
34/7		
34/8		
34/9		
34/10		
34/11		
34/12		
34/13		
34/14		
34/15		
34/16		
34/17		
34/18		
34/19		
34/20		
34/21		
34/22		
34/23		
34/24		
34/25		
34/26		
34/27		
34/28		
34/29		
34/30		
34/31		
34/32		
34/33		
34/34		
34/35		
34/36		
34/37		
34/38		
34/39		
34/40		
34/41		
34/42		
34/43		
34/44		
34/45		
34/46		
34/47		
34/48		
34/49		
34/50		
34/51		
34/52		
34/53		
34/54		
34/55		
34/56		
34/57		
34/58		
34/59		
34/60		
34/61		
34/62		
34/63		
34/64		
34/65		
34/66		
34/67		
34/68		
34/69		
34/70		
34/71		
34/72		
35/1		
35/2		
35/3		
35/4		
35/5		
35/6		
35/7		
35/8		
35/9		
35/10		
35/11		
35/12		
35/13		
35/14		
35/15		
35/16		
35/17		
35/18		
35/19		
35/20		
35/21		
35/22		
35/23		
35/24		
35/25		
35/26		
35/27		
35/28		
35/29		
35/30		
35/31		
35/32		
35/33		
35/34		
35/35		
35/36		
35/37		
35/38		
35/39		
35/40		
35/41		
35/42		
35/43		
35/44		
35/45		
35/46		
35/47		
35/48		
35/49		
35/50		
35/51		
35/52		
35/53		
35/54		
35/55		
35/56		
35/57		
35/58		
35/59		
35/60		
35/61		
35/62		
35/63		
35/64		
35/65		
35/66		
35/67		
35/68		
35/69		
35/70		
35/71		
35/72		
36/1		
36/2		
36/3		
36/4		
36/5		
36/6		
36/7		
36/8		
36/9		
36/10		
36/11		
36/12		
36/13		
36/14		
36/15		
36/16		
36/17		
36/18		
36/19		
36/20		
36/21		
36/22		
36/23		
36/24		
36/25		
36/26		
36/27		
36/28		
36/29		
36/30		
36/31		
36/32		
36/33		
36/34		
36/35		
36/36		
36/37		
36/38		
36/39		
36/40		
36/41		
36/42		
36/43		
36/44		
36/45		
36/46		
36/47		
36/48		
36/49		
36/50		
36/51		
36/52		
36/53		
36/54		
36/55		
36/56		
36/57		
36/58		
36/59		
36/60		
36/61		
36/62		
36/63		
36/64		
36/65		
36/66		
36/67		
36/68		
36/69		
36/70		
36/71		
36/72		
37/1		
37/2		
37/3		
37/4		
37/5		
37/6		
37/7		
37/8		
37/9		
37/10		
37/11		
37/12		
37/13		
37/14		
37/15		
37/16		
37/17		
37/18		
37/19		
37/20		
37/21		
37/22		
37/23		
37/24		
37/25		
37/26		
37/27		
37/28		
37/29		
37/30		
37/31		
37/32		
37/33		
37/34		
37/35		
37/36		
37/37		
37/38		
37/39		
37/40		
37/41		
37/42		
37/43		
37/44		
37/45		
37/46		
37/47		
37/48		
37/49		
37/50		
37/51		
37/52		
37/53		
37/54		
37/55		
37/56		
37/57		
37/58		
37/59		
37/60		
37/61		
37/62		
37/63		
37/64		
37/65		
37/66		
37/67		
37/68		
37/69		
37/70		
37/71		
37/72		
38/1		
38/2		
38/3		
38/4		
38/5		
38/6		
38/7		
38/8	1A1,	13500,
38/9		
38/10		
38/11		
38/12		
38/13		
38/14		
38/15	1A1,	13500,
38/16		
38/17		
38/18		
38/19		
38/20		
38/21		
38/22	1A1,	13500,
38/23		
38/24		
38/25		
38/26		
38/27		
38/28		
38/29	1A1,	13500,
38/30		
38/31		
38/32		
38/33		
38/34		
38/35		
38/36	1A1,	13500,
38/37		
38/38		
38/39		
38/40		
38/41		
38/42		
38/43	1A1,	13500,
38/44		
38/45		
38/46		
38/47		
38/48		
38/49		
38/50	1A1,	13500,
38/51		
38/52		
38/53		
38/54		
38/55		
38/56		
38/57	1A1,	13500,
38/58		
38/59		
38/60		
38/61		
38/62		
38/63		
38/64	1A1,	13500,
38/65		
38/66		
38/67		
38/68		
38/69		
38/70		
38/71		
38/72		
39/1		
39/2		
39/3		
39/4		
39/5		
39/6		
39/7		
39/8		
39/9		
39/10		
39/11		
39/12		
39/13		
39/14		
39/15		
39/16		
39/17		
39/18		
39/19		
39/20		
39/21		
39/22		
39/23		
39/24		
39/25		
39/26		
39/27		
39/28		
39/29		
39/30		
39/31		
39/32		
39/33		
39/34		
39/35		
39/36		
39/37		
39/38		
39/39		
39/40		
39/41		
39/42		
39/43		
39/44		
39/45		
39/46		
39/47		
39/48		
39/49		
39/50		
39/51		
39/52		
39/53		
39/54		
39/55		
39/56		
39/57		
39/58		
39/59		
39/60		
39/61		
39/62		
39/63		
39/64		
39/65		
39/66		
39/67		
39/68		
39/69		
39/70		
39/71		
39/72		
40/1		
40/2		
40/3		
40/4		
40/5		
40/6		
40/7		
40/8		
40/9		
40/10		
40/11		
40/12		
40/13		
40/14		
40/15		
40/16		
40/17		
40/18		
40/19		
40/20		
40/21		
40/22		
40/23		
40/24		
40/25		
40/26		
40/27		
40/28		
40/29		
40/30		
40/31		
40/32		
40/33		
40/34		
40/35		
40/36		
40/37		
40/38		
40/39		
40/40		
40/41		
40/42		
40/43		
40/44		
40/45		
40/46		
40/47		
40/48		
40/49		
40/50		
40/51		
40/52		
40/53		
40/54		
40/55		
40/56		
40/57		
40/58		
40/59		
40/60		
40/61		
40/62		
40/63		
40/64		
40/65		
40/66		
40/67		
40/68		
40/69		
40/70		
40/71		
40/72		
41/1		
41/2		
41/3		
41/4		
41/5		
41/6		
41/7		
41/8		
41/9		
41/10		
41/11		
41/12		
41/13		
41/14		
41/15		
41/16		
41/17		
41/18		
41/19		
41/20		
41/21		
41/22		
41/23		
41/24		
41/25		
41/26		
41/27		
41/28		
41/29		
41/30		
41/31		
41/32		
41/33		
41/34		
41/35		
41/36		
41/37		
41/38		
41/39		
41/40		
41/41		
41/42		
41/43		
41/44		
41/45		
41/46		
41/47		
41/48		
41/49		
41/50		
41/51		
41/52		
41/53		
41/54		
41/55		
41/56		
41/57		
41/58		
41/59		
41/60		
41/61		
41/62		
41/63		
41/64		
41/65		
41/66		
41/67		
41/68		
41/69		
41/70		
41/71		
41/72		
42/1		
42/2		
42/3		
42/4		
42/5		
42/6		
42/7		
42/8		
42/9		
42/10		
42/11		
42/12		
42/13		
42/14		
42/15		
42/16		
42/17		
42/18		
42/19		
42/20		
42/21		
42/22		
42/23		
42/24		
42/25		
42/26		
42/27		
42/28		
42/29		
42/30		
42/31		
42/32		
42/33		
42/34		
42/35		
42/36		
42/37		
42/38		
42/39		
42/40		
42/41		
42/42		
42/43		
42/44		
42/45		
42/46		
42/47		
42/48		
42/49		
42/50		
42/51		
42/52		
42/53		
42/54		
42/55		
42/56		
42/57		
42/58		
42/59		
42/60		
42/61		
42/62		
42/63		
42/64		
42/65		
42/66		
42/67		
42/68		
42/69		
42/70		
42/71		
42/72		
43/1		
43/2		
43/3		
43/4		
43/5		
43/6		
43/7		
43/8		
43/9		
43/10		
43/11		
43/12		
43/13		
43/14		
43/15		
43/16		
43/17		
43/18		
43/19		
43/20		
43/21		
43/22		
43/23		
43/24		
43/25		
43/26		
43/27		
43/28		
43/29		
43/30		
43/31		
43/32		
43/33		
43/34		
43/35		
43/36		
43/37		
43/38		
43/39		
43/40		
43/41		
43/42		
43/43		
43/44		
43/45		
43/46		
43/47		
43/48		
43/49		
43/50		
43/51		
43/52		
43/53		
43/54		
43/55		
43/56		
43/57		
43/58		
43/59		
43/60		
43/61		
43/62		
43/63		
43/64		
43/65		
43/66		
43/67		
43/68		
43/69		
43/70		
43/71		
43/72		
44/1		
44/2		
44/3		
44/4		
44/5		
44/6		
44/7		
44/8		
44/9		
44/10		
44/11		
44/12		
44/13		
44/14		
44/15		
44/16		
44/17		
44/18		
44/19		
44/20		
44/21		
44/22		
44/23		
44/24		
44/25		
44/26		
44/27		
44/28		
44/29		
44/30		
44/31		
44/32		
44/33		
44/34		
44/35		
44/36		
44/37		
44/38		
44/39		
44/40		
44/41		
44/42		
44/43		
44/44		
44/45		
44/46		
44/47		
44/48		
44/49		
44/50		
44/51		
44/52		
44/53		
44/54		
44/55		
44/56		
44/57		
44/58		
44/59		
44/60		
44/61		
44/62		
44/63		
44/64		
44/65		
44/66		
44/67		
44/68		
44/69		
44/70		
44/71		
44/72		
45/1		
45/2		
45/3		
45/4		
45/5		
45/6		
45/7		
45/8	1A1,	13500,
45/9		
45/10		
45/11		
45/12		
45/13		
45/14		
45/15	1A1,	13500,
45/16		
45/17		
45/18		
45/19		
45/20		
45/21		
45/22	1A1,	13500,
45/23		
45/24		
45/25		
45/26		
45/27		
45/28		
45/29	1A1,	13500,
45/30		
45/31		
45/32		
45/33		
45/34		
45/35		
45/36	1A1,	13500,
45/37		
45/38		
45/39		
45/40		
45/41		
45/42		
45/43	1A1,	13500,
45/44		
45/45		
45/46		
45/47		
45/48		
45/49		
45/50	1A1,	13500,
45/51		
45/52		
45/53		
45/54		
45/55		
45/56		
45/57	1A1,	13500,
45/58		
45/59		
45/60		
45/61		
45/62		
45/63		
45/64	1A1,	13500,
45/65		
45/66		
45/67		
45/68		
45/69		
45/70		
45/71		
45/72		
46/1		
46/2		
46/3		
46/4		
46/5		
46/6		
46/7		
46/8		
46/9		
46/10		
46/11		
46/12		
46/13		
46/14		
46/15		
46/16		
46/17		
46/18		
46/19		
46/20		
46/21		
46/22		
46/23		
46/24		
46/25		
46/26		
46/27		
46/28		
46/29		
46/30		
46/31		
46/32		
46/33		
46/34		
46/35		
46/36		
46/37		
46/38		
46/39		
46/40		
46/41		
46/42		
46/43		
46/44		
46/45		
46/46		
46/47		
46/48		
46/49		
46/50		
46/51		
46/52		
46/53		
46/54		
46/55		
46/56		
46/57		
46/58		
46/59		
46/60		
46/61		
46/62		
46/63		
46/64		
46/65		
46/66		
46/67		
46/68		
46/69		
46/70		
46/71		
46/72		
47/1		
47/2		
47/3		
47/4		
47/5		
47/6		
47/7		
47/8		
47/9		
47/10		
47/11		
47/12		
47/13		
47/14		
47/15		
47/16		
47/17		
47/18		
47/19		
47/20		
47/21		
47/22		
47/23		
47/24		
47/25		
47/26		
47/27		
47/28		
47/29		
47/30		
47/31		
47/32		
47/33		
47/34		
47/35		
47/36		
47/37		
47/38		
47/39		
47/40		
47/41		
47/42		
47/43		
47/44		
47/45		
47/46		
47/47		
47/48		
47/49		
47/50		
47/51		
47/52		
47/53		
47/54		
47/55		
47/56		
47/57		
47/58		
47/59		
47/60		
47/61		
47/62		
47/63		
47/64		
47/65		
47/66		
47/67		
47/68		
47/69		
47/70		
47/71		
47/72		
48/1		
48/2		
48/3		
48/4		
48/5		
48/6		
48/7		
48/8		
48/9		
48/10		
48/11		
48/12		
48/13		
48/14		
48/15		
48/16		
48/17		
48/18		
48/19		
48/20		
48/21		
48/22		
48/23		
48/24		
48/25		
48/26		
48/27		
48/28		
48/29		
48/30		
48/31		
48/32		
48/33		
48/34		
48/35		
48/36		
48/37		
48/38		
48/39		
48/40		
48/41		
48/42		
48/43		
48/44		
48/45		
48/46		
48/47		
48/48		
48/49		
48/50		
48/51		
48/52		
48/53		
48/54		
48/55		
48/56		
48/57		
48/58		
48/59		
48/60		
48/61		
48/62		
48/63		
48/64		
48/65		
48/66		
48/67		
48/68		
48/69		
48/70		
48/71		
48/72		
49/1		
49/2		
49/3		
49/4		
49/5		
49/6		
49/7		
49/8		
49/9		
49/10		
49/11		
49/12		
49/13		
49/14		
49/15		
49/16		
49/17		
49/18		
49/19		
49/20		
49/21		
49/22		
49/23		
49/24		
49/25		
49/26		
49/27		
49/28		
49/29		
49/30		
49/31		
49/32		
49/33		
49/34		
49/35		
49/36		
49/37		
49/38		
49/39		
49/40		
49/41		
49/42		
49/43		
49/44		
49/45		
49/46		
49/47		
49/48		
49/49		
49/50		
49/51		
49/52		
49/53		
49/54		
49/55		
49/56		
49/57		
49/58		
49/59		
49/60		
49/61		
49/62		
49/63		
49/64		
49/65		
49/66		
49/67		
49/68		
49/69		
49/70		
49/71		
49/72		
50/1		
50/2		
50/3		
50/4		
50/5		
50/6		
50/7		
50/8		
50/9		
50/10		
50/11		
50/12		
50/13		
50/14		
50/15		
50/16		
50/17		
50/18		
50/19		
50/20		
50/21		
50/22		
50/23		
50/24		
50/25		
50/26		
50/27		
50/28		
50/29		
50/30		
50/31		
50/32		
50/33		
50/34		
50/35		
50/36		
50/37		
50/38		
50/39		
50/40		
50/41		
50/42		
50/43		
50/44		
50/45		
50/46		
50/47		
50/48		
50/49		
50/50		
50/51		
50/52		
50/53		
50/54		
50/55		
50/56		
50/57		
50/58		
50/59		
50/60		
50/61		
50/62		
50/63		
50/64		
50/65		
50/66		
50/67		
50/68		
50/69		
50/70		
50/71		
50/72		
51/1		
51/2		
51/3		
51/4		
51/5		
51/6		
51/7		
51/8		
51/9		
51/10		
51/11		
51/12		
51/13		
51/14		
51/15		
51/16		
51/17		
51/18		
51/19		
51/20		
51/21		
51/22		
51/23		
51/24		
51/25		
51/26		
51/27		
51/28		
51/29		
51/30		
51/31		
51/32		
51/33		
51/34		
51/35		
51/36		
51/37		
51/38		
51/39		
51/40		
51/41		
51/42		
51/43		
51/44		
51/45		
51/46		
51/47		
51/48		
51/49		
51/50		
51/51		
51/52		
51/53		
51/54		
51/55		
51/56		
51/57		
51/58		
51/59		
51/60		
51/61		
51/62		
51/63		
51/64		
51/65		
51/66		
51/67		
51/68		
51/69		
51/70		
51/71		
51/72		
52/1		
52/2		
52/3		
52/4		
52/5		
52/6		
52/7		
52/8	1A1,	13500,
52/9		
52/10		
52/11		
52/12		
52/13		
52/14		
52/15	1A1,	13500,
52/16		
52/17		
52/18		
52/19		
52/20		
52/21		
52/22	1A1,	13500,
52/23		
52/24		
52/25		
52/26		
52/27		
52/28		
52/29	1A1,	13500,
52/30		
52/31		
52/32		
52/33		
52/34		
52/35		
52/36	1A1,	13500,
52/37		
52/38		
52/39		
52/40		
52/41		
52/42		
52/43	1A1,	13500,
52/44		
52/45		
52/46		
52/47		
52/48		
52/49		
52/50	1A1,	13500,
52/51		
52/52		
52/53		
52/54		
52/55		
52/56		
52/57	1A1,	13500,
52/58		
52/59		
52/60		
52/61		
52/62		
52/63		
52/64	1A1,	13500,
52/65		
52/66		
52/67		
52/68		
52/69		
52/70		
52/71		
52/72		
53/1		
53/2		
53/3		
53/4		
53/5		
53/6		
53/7		
53/8		
53/9		
53/10		
53/11		
53/12		
53/13		
53/14		
53/15		
53/16		
53/17		
53/18		
53/19		
53/20		
53/21		
53/22		
53/23		
53/24		
53/25		
53/26		
53/27		
53/28		
53/29		
53/30		
53/31		
53/32		
53/33		
53/34		
53/35		
53/36		
53/37		
53/38		
53/39		
53/40		
53/41		
53/42		
53/43		
53/44		
53/45		
53/46		
53/47		
53/48		
53/49		
53/50		
53/51		
53/52		
53/53		
53/54		
53/55		
53/56		
53/57		
53/58		
53/59		
53/60		
53/61		
53/62		
53/63		
53/64		
53/65		
53/66		
53/67		
53/68		
53/69		
53/70		
53/71		
53/72		
54/1		
54/2		
54/3		
54/4		
54/5		
54/6		
54/7		
54/8		
54/9		
54/10		
54/11		
54/12		
54/13		
54/14		
54/15		
54/16		
54/17		
54/18		
54/19		
54/20		
54/21		
54/22		
54/23		
54/24		
54/25		
54/26		
54/27		
54/28		
54/29		
54/30		
54/31		
54/32		
54/33		
54/34		
54/35		
54/36		
54/37		
54/38		
54/39		
54/40		
54/41		
54/42		
54/43		
54/44		
54/45		
54/46		
54/47		
54/48		
54/49		
54/50		
54/51		
54/52		
54/53		
54/54		
54/55		
54/56		
54/57		
54/58		
54/59		
54/60		
54/61		
54/62		
54/63		
54/64		
54/65		
54/66		
54/67		
54/68		
54/69		
54/70		
54/71		
54/72		
55/1		
55/2		
55/3		
55/4		
55/5		
55/6		
55/7		
55/8		
55/9		
55/10		
55/11		
55/12		
55/13		
55/14		
55/15		
55/16		
55/17		
55/18		
55/19		
55/20		
55/21		
55/22		
55/23		
55/24		
55/25		
55/26		
55/27		
55/28		
55/29		
55/30		
55/31		
55/32		
55/33		
55/34		
55/35		
55/36		
55/37		
55/38		
55/39		
55/40		
55/41		
55/42		
55/43		
55/44		
55/45		
55/46		
55/47		
55/48		
55/49		
55/50		
55/51		
55/52		
55/53		
55/54		
55/55		
55/56		
55/57		
55/58		
55/59		
55/60		
55/61		
55/62		
55/63		
55/64		
55/65		
55/66		
55/67		
55/68		
55/69		
55/70		
55/71		
55/72		
56/1		
56/2		
56/3		
56/4		
56/5		
56/6		
56/7		
56/8		
56/9		
56/10		
56/11		
56/12		
56/13		
56/14		
56/15		
56/16		
56/17		
56/18		
56/19		
56/20		
56/21		
56/22		
56/23		
56/24		
56/25		
56/26		
56/27		
56/28		
56/29		
56/30		
56/31		
56/32		
56/33		
56/34		
56/35		
56/36		
56/37		
56/38		
56/39		
56/40		
56/41		
56/42		
56/43		
56/44		
56/45		
56/46		
56/47		
56/48		
56/49		
56/50		
56/51		
56/52		
56/53		
56/54		
56/55		
56/56		
56/57		
56/58		
56/59		
56/60		
56/61		
56/62		
56/63		
56/64		
56/65		
56/66		
56/67		
56/68		
56/69		
56/70		
56/71		
56/72		
57/1		
57/2		
57/3		
57/4		
57/5		
57/6		
57/7		
57/8		
57/9		
57/10		
57/11		
57/12		
57/13		
57/14		
57/15		
57/16		
57/17		
57/18		
57/19		
57/20		
57/21		
57/22		
57/23		
57/24		
57/25		
57/26		
57/27		
57/28		
57/29		
57/30		
57/31		
57/32		
57/33		
57/34		
57/35		
57/36		
57/37		
57/38		
57/39		
57/40		
57/41		
57/42		
57/43		
57/44		
57/45		
57/46		
57/47		
57/48		
57/49		
57/50		
57/51		
57/52		
57/53		
57/54		
57/55		
57/56		
57/57		
57/58		
57/59		
57/60		
57/61		
57/62		
57/63		
57/64		
57/65		
57/66		
57/67		
57/68		
57/69		
57/70		
57/71		
57/72		
58/1		
58/2		
58/3		
58/4		
58/5		
58/6		
58/7		
58/8		
58/9		
58/10		
58/11		
58/12		
58/13		
58/14		
58/15		
58/16		
58/17		
58/18		
58/19		
58/20		
58/21		
58/22		
58/23		
58/24		
58/25		
58/26		
58/27		
58/28		
58/29		
58/30		
58/31		
58/32		
58/33		
58/34		
58/35		
58/36		
58/37		
58/38		
58/39		
58/40		
58/41		
58/42		
58/43		
58/44		
58/45		
58/46		
58/47		
58/48		
58/49		
58/50		
58/51		
58/52		
58/53		
58/54		
58/55		
58/56		
58/57		
58/58		
58/59		
58/60		
58/61		
58/62		
58/63		
58/64		
58/65		
58/66		
58/67		
58/68		
58/69		
58/70		
58/71		
58/72		
59/1		
59/2		
59/3		
59/4		
59/5		
59/6		
59/7		
59/8	1A1,	13500,
59/9		
59/10		
59/11		
59/12		
59/13		
59/14		
59/15	1A1,	13500,
59/16		
59/17		
59/18		
59/19		
59/20		
59/21		
59/22	1A1,	13500,
59/23		
59/24		
59/25		
59/26		
59/27		
59/28		
59/29	1A1,	13500,
59/30		
59/31		
59/32		
59/33		
59/34		
59/35		
59/36	1A1,	13500,
59/37		
59/38		
59/39		
59/40		
59/41		
59/42		
59/43	1A1,	13500,
59/44		
59/45		
59/46		
59/47		
59/48		
59/49		
59/50	1A1,	13500,
59/51		
59/52		
59/53		
59/54		
59/55		
59/56		
59/57	1A1,	13500,
59/58		
59/59		
59/60		
59/61		
59/62		
59/63		
59/64	1A1,	13500,
59/65		
59/66		
59/67		
59/68		
59/69		
59/70		
59/71		
59/72		
60/1		
60/2		
60/3		
60/4		
60/5		
60/6		
60/7		
60/8		
60/9		
60/10		
60/11		
60/12		
60/13		
60/14		
60/15		
60/16		
60/17		
60/18		
60/19		
60/20		
60/21		
60/22		
60/23		
60/24		
60/25		
60/26		
60/27		
60/28		
60/29		
60/30		
60/31		
60/32		
60/33		
60/34		
60/35		
60/36		
60/37		
60/38		
60/39		
60/40		
60/41		
60/42		
60/43		
60/44		
60/45		
60/46		
60/47		
60/48		
60/49		
60/50		
60/51		
60/52		
60/53		
60/54		
60/55		
60/56		
60/57		
60/58		
60/59		
60/60		
60/61		
60/62		
60/63		
60/64		
60/65		
60/66		
60/67		
60/68		
60/69		
60/70		
60/71		
60/72		
61/1		
61/2		
61/3		
61/4		
61/5		
61/6		
61/7		
61/8		
61/9		
61/10		
61/11		
61/12		
61/13		
61/14		
61/15		
61/16		
61/17		
61/18		
61/19		
61/20		
61/21		
61/22		
61/23		
61/24		
61/25		
61/26		
61/27		
61/28		
61/29		
61/30		
61/31		
61/32		
61/33		
61/34		
61/35		
61/36		
61/37		
61/38		
61/39		
61/40		
61/41		
61/42		
61/43		
61/44		
61/45		
61/46		
61/47		
61/48		
61/49		
61/50		
61/51		
61/52		
61/53		
61/54		
61/55		
61/56		
61/57		
61/58		
61/59		
61/60		
61/61		
61/62		
61/63		
61/64		
61/65		
61/66		
61/67		
61/68		
61/69		
61/70		
61/71		
61/72		
62/1		
62/2		
62/3		
62/4		
62/5		
62/6		
62/7		
62/8		
62/9		
62/10		
62/11		
62/12		
62/13		
62/14		
62/15		
62/16		
62/17		
62/18		
62/19		
62/20		
62/21		
62/22		
62/23		
62/24		
62/25		
62/26		
62/27		
62/28		
62/29		
62/30		
62/31		
62/32		
62/33		
62/34		
62/35		
62/36		
62/37		
62/38		
62/39		
62/40		
62/41		
62/42		
62/43		
62/44		
62/45		
62/46		
62/47		
62/48		
62/49		
62/50		
62/51		
62/52		
62/53		
62/54		
62/55		
62/56		
62/57		
62/58		
62/59		
62/60		
62/61		
62/62		
62/63		
62/64		
62/65		
62/66		
62/67		
62/68		
62/69		
62/70		
62/71		
62/72		
63/1		
63/2		
63/3		
63/4		
63/5		
63/6		
63/7		
63/8		
63/9		
63/10		
63/11		
63/12		
63/13		
63/14		
63/15		
63/16		
63/17		
63/18		
63/19		
63/20		
63/21		
63/22		
63/23		
63/24		
63/25		
63/26		
63/27		
63/28		
63/29		
63/30		
63/31		
63/32		
63/33		
63/34		
63/35		
63/36		
63/37		
63/38		
63/39		
63/40		
63/41		
63/42		
63/43		
63/44		
63/45		
63/46		
63/47		
63/48		
63/49		
63/50		
63/51		
63/52		
63/53		
63/54		
63/55		
63/56		
63/57		
63/58		
63/59		
63/60		
63/61		
63/62		
63/63		
63/64		
63/65		
63/66		
63/67		
63/68		
63/69		
63/70		
63/71		
63/72		
64/1		
64/2		
64/3		
64/4		
64/5		
64/6		
64/7		
64/8		
64/9		
64/10		
64/11		
64/12		
64/13		
64/14		
64/15		
64/16		
64/17		
64/18		
64/19		
64/20		
64/21		
64/22		
64/23		
64/24		
64/25		
64/26		
64/27		
64/28		
64/29		
64/30		
64/31		
64/32		
64/33		
64/34		
64/35		
64/36		
64/37		
64/38		
64/39		
64/40		
64/41		
64/42		
64/43		
64/44		
64/45		
64/46		
64/47		
64/48		
64/49		
64/50		
64/51		
64/52		
64/53		
64/54		
64/55		
64/56		
64/57		
64/58		
64/59		
64/60		
64/61		
64/62		
64/63		
64/64		
64/65		
64/66		
64/67		
64/68		
64/69		
64/70		
64/71		
64/72		
65/1		
65/2		
65/3		
65/4		
65/5		
65/6		
65/7		
65/8		
65/9		
65/10		
65/11		
65/12		
65/13		
65/14		
65/15		
65/16		
65/17		
65/18		
65/19		
65/20		
65/21		
65/22		
65/23		
65/24		
65/25		
65/26		
65/27		
65/28		
65/29		
65/30		
65/31		
65/32		
65/33		
65/34		
65/35		
65/36		
65/37		
65/38		
65/39		
65/40		
65/41		
65/42		
65/43		
65/44		
65/45		
65/46		
65/47		
65/48		
65/49		
65/50		
65/51		
65/52		
65/53		
65/54		
65/55		
65/56		
65/57		
65/58		
65/59		
65/60		
65/61		
65/62		
65/63		
65/64		
65/65		
65/66		
65/67		
65/68		
65/69		
65/70		
65/71		
65/72		
66/1		
66/2		
66/3		
66/4		
66/5		
66/6		
66/7		
66/8	1A1,	13500,
66/9		
66/10		
66/11		
66/12		
66/13		
66/14		
66/15	1A1,	13500,
66/16		
66/17		
66/18		
66/19		
66/20		
66/21		
66/22	1A1,	13500,
66/23		
66/24		
66/25		
66/26		
66/27		
66/28		
66/29	1A1,	13500,
66/30		
66/31		
66/32		
66/33		
66/34		
66/35		
66/36	1A1,	13500,
66/37		
66/38		
66/39		
66/40		
66/41		
66/42		
66/43	1A1,	13500,
66/44		
66/45		
66/46		
66/47		
66/48		
66/49		
66/50	1A1,	13500,
66/51		
66/52		
66/53		
66/54		
66/55		
66/56		
66/57	1A1,	13500,
66/58		
66/59		
66/60		
66/61		
66/62		
66/63		
66/64	1A1,	13500,
66/65		
66/66		
66/67		
66/68		
66/69		
66/70		
66/71		
66/72		
67/1		
67/2		
67/3		
67/4		
67/5		
67/6		
67/7		
67/8		
67/9		
67/10		
67/11		
67/12		
67/13		
67/14		
67/15		
67/16		
67/17		
67/18		
67/19		
67/20		
67/21		
67/22		
67/23		
67/24		
67/25		
67/26		
67/27		
67/28		
67/29		
67/30		
67/31		
67/32		
67/33		
67/34		
67/35		
67/36		
67/37		
67/38		
67/39		
67/40		
67/41		
67/42		
67/43		
67/44		
67/45		
67/46		
67/47		
67/48		
67/49		
67/50		
67/51		
67/52		
67/53		
67/54		
67/55		
67/56		
67/57		
67/58		
67/59		
67/60		
67/61		
67/62		
67/63		
67/64		
67/65		
67/66		
67/67		
67/68		
67/69		
67/70		
67/71		
67/72		
68/1		
68/2		
68/3		
68/4		
68/5		
68/6		
68/7		
68/8		
68/9		
68/10		
68/11		
68/12		
68/13		
68/14		
68/15		
68/16		
68/17		
68/18		
68/19		
68/20		
68/21		
68/22		
68/23		
68/24		
68/25		
68/26		
68/27		
68/28		
68/29		
68/30		
68/31		
68/32		
68/33		
68/34		
68/35		
68/36		
68/37		
68/38		
68/39		
68/40		
68/41		
68/42		
68/43		
68/44		
68/45		
68/46		
68/47		
68/48		
68/49		
68/50		
68/51		
68/52		
68/53		
68/54		
68/55		
68/56		
68/57		
68/58		
68/59		
68/60		
68/61		
68/62		
68/63		
68/64		
68/65		
68/66		
68/67		
68/68		
68/69		
68/70		
68/71		
68/72		
69/1		
69/2		
69/3		
69/4		
69/5		
69/6		
69/7		
69/8		
69/9		
69/10		
69/11		
69/12		
69/13		
69/14		
69/15		
69/16		
69/17		
69/18		
69/19		
69/20		
69/21		
69/22		
69/23		
69/24		
69/25		
69/26		
69/27		
69/28		
69/29		
69/30		
69/31		
69/32		
69/33		
69/34		
69/35		
69/36		
69/37		
69/38		
69/39		
69/40		
69/41		
69/42		
69/43		
69/44		
69/45		
69/46		
69/47		
69/48		
69/49		
69/50		
69/51		
69/52		
69/53		
69/54		
69/55		
69/56		
69/57		
69/58		
69/59		
69/60		
69/61		
69/62		
69/63		
69/64		
69/65		
69/66		
69/67		
69/68		
69/69		
69/70		
69/71		
69/72		
70/1		
70/2		
70/3		
70/4		
70/5		
70/6		
70/7		
70/8		
70/9		
70/10		
70/11		
70/12		
70/13		
70/14		
70/15		
70/16		
70/17		
70/18		
70/19		
70/20		
70/21		
70/22		
70/23		
70/24		
70/25		
70/26		
70/27		
70/28		
70/29		
70/30		
70/31		
70/32		
70/33		
70/34		
70/35		
70/36		
70/37		
70/38		
70/39		
70/40		
70/41		
70/42		
70/43		
70/44		
70/45		
70/46		
70/47		
70/48		
70/49		
70/50		
70/51		
70/52		
70/53		
70/54		
70/55		
70/56		
70/57		
70/58		
70/59		
70/60		
70/61		
70/62		
70/63		
70/64		
70/65		
70/66		
70/67		
70/68		
70/69		
70/70		
70/71		
70/72		
71/1		
71/2		
71/3		
71/4		
71/5		
71/6		
71/7		
71/8		
71/9		
71/10		
71/11		
71/12		
71/13		
71/14		
71/15		
71/16		
71/17		
71/18		
71/19		
71/20		
71/21		
71/22		
71/23		
71/24		
71/25		
71/26		
71/27		
71/28		
71/29		
71/30		
71/31		
71/32		
71/33		
71/34		
71/35		
71/36		
71/37		
71/38		
71/39		
71/40		
71/41		
71/42		
71/43		
71/44		
71/45		
71/46		
71/47		
71/48		
71/49		
71/50		
71/51		
71/52		
71/53		
71/54		
71/55		
71/56		
71/57		
71/58		
71/59		
71/60		
71/61		
71/62		
71/63		
71/64		
71/65		
71/66		
71/67		
71/68		
71/69		
71/70		
71/71		
71/72		
72/1		
72/2		
72/3		
72/4		
72/5		
72/6		
72/7		
72/8		
72/9		
72/10		
72/11		
72/12		
72/13		
72/14		
72/15		
72/16		
72/17		
72/18		
72/19		
72/20		
72/21		
72/22		
72/23		
72/24		
72/25		
72/26		
72/27		
72/28		
72/29		
72/30		
72/31		
72/32		
72/33		
72/34		
72/35		
72/36		
72/37		
72/38		
72/39		
72/40		
72/41		
72/42		
72/43		
72/44		
72/45		
72/46		
72/47		
72/48		
72/49		
72/50		
72/51		
72/52		
72/53		
72/54		
72/55		
72/56		
72/57		
72/58		
72/59		
72/60		
72/61		
72/62		
72/63		
72/64		
72/65		
72/66		
72/67		
72/68		
72/69		
72/70		
72/71		
72/72		

[2, 0, 0]
1/1		
1/2		
1/3		
1/4		
1/5		
1/6		
1/7		
1/8		
1/9		
1/10		
1/11		
1/12		
1/13		
1/14		
1/15		
1/16		
1/17		
1/18		
1/19		
1/20		
1/21		
1/22		
1/23		
1/24		
1/25		
1/26		
1/27		
1/28		
1/29		
1/30		
1/31		
1/32		
1/33		
1/34		
1/35		
1/36		
1/37		
1/38		
1/39		
1/40		
1/41		
1/42		
1/43		
1/44		
1/45		
1/46		
1/47		
1/48		
1/49		
1/50		
1/51		
1/52		
1/53		
1/54		
1/55		
1/56		
1/57		
1/58		
1/59		
1/60		
1/61		
1/62		
1/63		
1/64		
1/65		
1/66		
1/67		
1/68		
1/69		
1/70		
1/71		
1/72		
2/1		
2/2		
2/3		
2/4		
2/5		
2/6		
2/7		
2/8		
2/9		
2/10		
2/11		
2/12		
2/13		
2/14		
2/15		
2/16		
2/17		
2/18		
2/19		
2/20		
2/21		
2/22		
2/23		
2/24		
2/25		
2/26		
2/27		
2/28		
2/29		
2/30		
2/31		
2/32		
2/33		
2/34		
2/35		
2/36		
2/37		
2/38		
2/39		
2/40		
2/41		
2/42		
2/43		
2/44		
2/45		
2/46		
2/47		
2/48		
2/49		
2/50		
2/51		
2/52		
2/53		
2/54		
2/55		
2/56		
2/57		
2/58		
2/59		
2/60		
2/61		
2/62		
2/63		
2/64		
2/65		
2/66		
2/67		
2/68		
2/69		
2/70		
2/71		
2/72		
3/1		
3/2		
3/3		
3/4		
3/5		
3/6		
3/7		
3/8		
3/9		
3/10		
3/11		
3/12		
3/13		
3/14		
3/15		
3/16		
3/17		
3/18		
3/19		
3/20		
3/21		
3/22		
3/23		
3/24		
3/25		
3/26		
3/27		
3/28		
3/29		
3/30		
3/31		
3/32		
3/33		
3/34		
3/35		
3/36		
3/37		
3/38		
3/39		
3/40		
3/41		
3/42		
3/43		
3/44		
3/45		
3/46		
3/47		
3/48		
3/49		
3/50		
3/51		
3/52		
3/53		
3/54		
3/55		
3/56		
3/57		
3/58		
3/59		
3/60		
3/61		
3/62		
3/63		
3/64		
3/65		
3/66		
3/67		
3/68		
3/69		
3/70		
3/71		
3/72		
4/1		
4/2		
4/3		
4/4		
4/5		
4/6		
4/7		
4/8		
4/9		
4/10		
4/11		
4/12		
4/13		
4/14		
4/15		
4/16		
4/17		
4/18		
4/19		
4/20		
4/21		
4/22		
4/23		
4/24		
4/25		
4/26		
4/27		
4/28		
4/29		
4/30		
4/31		
4/32		
4/33		
4/34		
4/35		
4/36		
4/37		
4/38		
4/39		
4/40		
4/41		
4/42		
4/43		
4/44		
4/45		
4/46		
4/47		
4/48		
4/49		
4/50		
4/51		
4/52		
4/53		
4/54		
4/55		
4/56		
4/57		
4/58		
4/59		
4/60		
4/61		
4/62		
4/63		
4/64		
4/65		
4/66		
4/67		
4/68		
4/69		
4/70		
4/71		
4/72		
5/1		
5/2		
5/3		
5/4		
5/5		
5/6		
5/7		
5/8		
5/9		
5/10		
5/11		
5/12		
5/13		
5/14		
5/15		
5/16		
5/17		
5/18		
5/19		
5/20		
5/21		
5/22		
5/23		
5/24		
5/25		
5/26		
5/27		
5/28		
5/29		
5/30		
5/31		
5/32		
5/33		
5/34		
5/35		
5/36		
5/37		
5/38		
5/39		
5/40		
5/41		
5/42		
5/43		
5/44		
5/45		
5/46		
5/47		
5/48		
5/49		
5/50		
5/51		
5/52		
5/53		
5/54		
5/55		
5/56		
5/57		
5/58		
5/59		
5/60		
5/61		
5/62		
5/63		
5/64		
5/65		
5/66		
5/67		
5/68		
5/69		
5/70		
5/71		
5/72		
6/1		
6/2		
6/3		
6/4		
6/5		
6/6		
6/7		
6/8		
6/9		
6/10		
6/11		
6/12		
6/13		
6/14		
6/15		
6/16		
6/17		
6/18		
6/19		
6/20		
6/21		
6/22		
6/23		
6/24		
6/25		
6/26		
6/27		
6/28		
6/29		
6/30		
6/31		
6/32		
6/33		
6/34		
6/35		
6/36		
6/37		
6/38		
6/39		
6/40		
6/41		
6/42		
6/43		
6/44		
6/45		
6/46		
6/47		
6/48		
6/49		
6/50		
6/51		
6/52		
6/53		
6/54		
6/55		
6/56		
6/57		
6/58		
6/59		
6/60		
6/61		
6/62		
6/63		
6/64		
6/65		
6/66		
6/67		
6/68		
6/69		
6/70		
6/71		
6/72		
7/1		
7/2		
7/3		
7/4		
7/5		
7/6		
7/7		
7/8		
7/9		
7/10		
7/11		
7/12		
7/13		
7/14		
7/15		
7/16		
7/17		
7/18		
7/19		
7/20		
7/21		
7/22		
7/23		
7/24		
7/25		
7/26		
7/27		
7/28		
7/29		
7/30		
7/31		
7/32		
7/33		
7/34		
7/35		
7/36		
7/37		
7/38		
7/39		
7/40		
7/41		
7/42		
7/43		
7/44		
7/45		
7/46		
7/47		
7/48		
7/49		
7/50		
7/51		
7/52		
7/53		
7/54		
7/55		
7/56		
7/57		
7/58		
7/59		
7/60		
7/61		
7/62		
7/63		
7/64		
7/65		
7/66		
7/67		
7/68		
7/69		
7/70		
7/71		
7/72		
8/1		
8/2		
8/3		
8/4		
8/5		
8/6		
8/7		
8/8		
8/9		
8/10		
8/11		
8/12		
8/13		
8/14		
8/15		
8/16		
8/17		
8/18		
8/19		
8/20		
8/21		
8/22		
8/23		
8/24		
8/25		
8/26		
8/27		
8/28		
8/29		
8/30		
8/31		
8/32		
8/33		
8/34		
8/35		
8/36		
8/37		
8/38		
8/39		
8/40		
8/41		
8/42		
8/43		
8/44		
8/45		
8/46		
8/47		
8/48		
8/49		
8/50		
8/51		
8/52		
8/53		
8/54		
8/55		
8/56		
8/57		
8/58		
8/59		
8/60		
8/61		
8/62		
8/63		
8/64		
8/65		
8/66		
8/67		
8/68		
8/69		
8/70		
8/71		
8/72		
9/1		
9/2		
9/3		
9/4		
9/5		
9/6		
9/7		
9/8	1A1,	13500,
9/9		
9/10		
9/11		
9/12		
9/13		
9/14		
9/15	1A1,	13500,
9/16		
9/17		
9/18		
9/19		
9/20		
9/21		
9/22	1A1,	13500,
9/23		
9/24		
9/25		
9/26		
9/27		
9/28		
9/29	1A1,	13500,
9/30		
9/31		
9/32		
9/33		
9/34		
9/35		
9/36	1A1,	13500,
9/37		
9/38		
9/39		
9/40		
9/41		
9/42		
9/43	1A1,	13500,
9/44		
9/45		
9/46		
9/47		
9/48		
9/49		
9/50	1A1,	13500,
9/51		
9/52		
9/53		
9/54		
9/55		
9/56		
9/57	1A1,	13500,
9/58		
9/59		
9/60		
9/61		
9/62		
9/63		
9/64	1A1,	13500,
9/65		
9/66		
9/67		
9/68		
9/69		
9/70		
9/71		
9/72		
10/1		
10/2		
10/3		
10/4		
10/5		
10/6		
10/7		
10/8		
10/9		
10/10		
10/11		
10/12		
10/13		
10/14		
10/15		
10/16		
10/17		
10/18		
10/19		
10/20		
10/21		
10/22		
10/23		
10/24		
10/25		
10/26		
10/27		
10/28		
10/29		
10/30		
10/31		
10/32		
10/33		
10/34		
10/35		
10/36		
10/37		
10/38		
10/39		
10/40		
10/41		
10/42		
10/43		
10/44		
10/45		
10/46		
10/47		
10/48		
10/49		
10/50		
10/51		
10/52		
10/53		
10/54		
10/55		
10/56		
10/57		
10/58		
10/59		
10/60		
10/61		
10/62		
10/63		
10/64		
10/65		
10/66		
10/67		
10/68		
10/69		
10/70		
10/71		
10/72		
11/1		
11/2		
11/3		
11/4		
11/5		
11/6		
11/7		
11/8		
11/9		
11/10		
11/11		
11/12		
11/13		
11/14		
11/15		
11/16		
11/17		
11/18		
11/19		
11/20		
11/21		
11/22		
11/23		
11/24		
11/25		
11/26		
11/27		
11/28		
11/29		
11/30		
11/31		
11/32		
11/33		
11/34		
11/35		
11/36		
11/37		
11/38		
11/39		
11/40		
11/41		
11/42		
11/43		
11/44		
11/45		
11/46		
11/47		
11/48		
11/49		
11/50		
11/51		
11/52		
11/53		
11/54		
11/55		
11/56		
11/57		
11/58		
11/59		
11/60		
11/61		
11/62		
11/63		
11/64		
11/65		
11/66		
11/67		
11/68		
11/69		
11/70		
11/71		
11/72		
12/1		
12/2		
12/3		
12/4		
12/5		
12/6		
12/7		
12/8		
12/9		
12/10		
12/11		
12/12		
12/13		
12/14		
12/15		
12/16		
12/17		
12/18		
12/19		
12/20		
12/21		
12/22		
12/23		
12/24		
12/25		
12/26		
12/27		
12/28		
12/29		
12/30		
12/31		
12/32		
12/33		
12/34		
12/35		
12/36		
12/37		
12/38		
12/39		
12/40		
12/41		
12/42		
12/43		
12/44		
12/45		
12/46		
12/47		
12/48		
12/49		
12/50		
12/51		
12/52		
12/53		
12/54		
12/55		
12/56		
12/57		
12/58		
12/59		
12/60		
12/61		
12/62		
12/63		
12/64		
12/65		
12/66		
12/67		
12/68		
12/69		
12/70		
12/71		
12/72		
13/1		
13/2		
13/3		
13/4		
13/5		
13/6		
13/7		
13/8		
13/9		
13/10		
13/11		
13/12		
13/13		
13/14		
13/15		
13/16		
13/17		
13/18		
13/19		
13/20		
13/21		
13/22		
13/23		
13/24		
13/25		
13/26		
13/27		
13/28		
13/29		
13/30		
13/31		
13/32		
13/33		
13/34		
13/35		
13/36		
13/37		
13/38		
13/39		
13/40		
13/41		
13/42		
13/43		
13/44		
13/45		
13/46		
13/47		
13/48		
13/49		
13/50		
13/51		
13/52		
13/53		
13/54		
13/55		
13/56		
13/57		
13/58		
13/59		
13/60		
13/61		
13/62		
13/63		
13/64		
13/65		
13/66		
13/67		
13/68		
13/69		
13/70		
13/71		
13/72		
14/1		
14/2		
14/3		
14/4		
14/5		
14/6		
14/7		
14/8		
14/9		
14/10		
14/11		
14/12		
14/13		
14/14		
14/15		
14/16		
14/17		
14/18		
14/19		
14/20		
14/21		
14/22		
14/23		
14/24		
14/25		
14/26		
14/27		
14/28		
14/29		
14/30		
14/31		
14/32		
14/33		
14/34		
14/35		
14/36		
14/37		
14/38		
14/39		
14/40		
14/41		
14/42		
14/43		
14/44		
14/45		
14/46		
14/47		
14/48		
14/49		
14/50		
14/51		
14/52		
14/53		
14/54		
14/55		
14/56		
14/57		
14/58		
14/59		
14/60		
14/61		
14/62		
14/63		
14/64		
14/65		
14/66		
14/67		
14/68		
14/69		
14/70		
14/71		
14/72		
15/1		
15/2		
15/3		
15/4		
15/5		
15/6		
15/7		
15/8		
15/9		
15/10		
15/11		
15/12		
15/13		
15/14		
15/15		
15/16		
15/17		
15/18		
15/19		
15/20		
15/21		
15/22		
15/23		
15/24		
15/25		
15/26		
15/27		
15/28		
15/29		
15/30		
15/31		
15/32		
15/33		
15/34		
15/35		
15/36		
15/37		
15/38		
15/39		
15/40		
15/41		
15/42		
15/43		
15/44		
15/45		
15/46		
15/47		
15/48		
15/49		
15/50		
15/51		
15/52		
15/53		
15/54		
15/55		
15/56		
15/57		
15/58		
15/59		
15/60		
15/61		
15/62		
15/63		
15/64		
15/65		
15/66		
15/67		
15/68		
15/69		
15/70		
15/71		
15/72		
16/1		
16/2		
16/3		
16/4		
16/5		
16/6		
16/7		
16/8		
16/9		
16/10		
16/11		
16/12		
16/13		
16/14		
16/15		
16/16		
16/17		
16/18		
16/19		
16/20		
16/21		
16/22		
16/23		
16/24		
16/25		
16/26		
16/27		
16/28		
16/29		
16/30		
16/31		
16/32		
16/33		
16/34		
16/35		
16/36		
16/37		
16/38		
16/39		
16/40		
16/41		
16/42		
16/43		
16/44		
16/45		
16/46		
16/47		
16/48		
16/49		
16/50		
16/51		
16/52		
16/53		
16/54		
16/55		
16/56		
16/57		
16/58		
16/59		
16/60		
16/61		
16/62		
16/63		
16/64		
16/65		
16/66		
16/67		
16/68		
16/69		
16/70		
16/71		
16/72		
17/1		
17/2		
17/3		
17/4		
17/5		
17/6		
17/7		
17/8	1A1,	13500,
17/9		
17/10		
17/11		
17/12		
17/13		
17/14		
17/15	1A1,	13500,
17/16		
17/17		
17/18		
17/19		
17/20		
17/21		
17/22	1A1,	13500,
17/23		
17/24		
17/25		
17/26		
17/27		
17/28		
17/29	1A1,	13500,
17/30		
17/31		
17/32		
17/33		
17/34		
17/35		
17/36	1A1,	13500,
17/37		
17/38		
17/39		
17/40		
17/41		
17/42		
17/43	1A1,	13500,
17/44		
17/45		
17/46		
17/47		
17/48		
17/49		
17/50	1A1,	13500,
17/51		
17/52		
17/53		
17/54		
17/55		
17/56		
17/57	1A1,	13500,
17/58		
17/59		
17/60		
17/61		
17/62		
17/63		
17/64	1A1,	13500,
17/65		
17/66		
17/67		
17/68		
17/69		
17/70		
17/71		
17/72		
18/1		
18/2		
18/3		
18/4		
18/5		
18/6		
18/7		
18/8		
18/9		
18/10		
18/11		
18/12		
18/13		
18/14		
18/15		
18/16		
18/17		
18/18		
18/19		
18/20		
18/21		
18/22		
18/23		
18/24		
18/25		
18/26		
18/27		
18/28		
18/29		
18/30		
18/31		
18/32		
18/33		
18/34		
18/35		
18/36		
18/37		
18/38		
18/39		
18/40		
18/41		
18/42		
18/43		
18/44		
18/45		
18/46		
18/47		
18/48		
18/49		
18/50		
18/51		
18/52		
18/53		
18/54		
18/55		
18/56		
18/57		
18/58		
18/59		
18/60		
18/61		
18/62		
18/63		
18/64		
18/65		
18/66		
18/67		
18/68		
18/69		
18/70		
18/71		
18/72		
19/1		
19/2		
19/3		
19/4		
19/5		
19/6		
19/7		
19/8		
19/9		
19/10		
19/11		
19/12		
19/13		
19/14		
19/15		
19/16		
19/17		
19/18		
19/19		
19/20		
19/21		
19/22		
19/23		
19/24		
19/25		
19/26		
19/27		
19/28		
19/29		
19/30		
19/31		
19/32		
19/33		
19/34		
19/35		
19/36		
19/37		
19/38		
19/39		
19/40		
19/41		
19/42		
19/43		
19/44		
19/45		
19/46		
19/47		
19/48		
19/49		
19/50		
19/51		
19/52		
19/53		
19/54		
19/55		
19/56		
19/57		
19/58		
19/59		
19/60		
19/61		
19/62		
19/63		
19/64		
19/65		
19/66		
19/67		
19/68		
19/69		
19/70		
19/71		
19/72		
20/1		
20/2		
20/3		
20/4		
20/5		
20/6		
20/7		
20/8		
20/9		
20/10		
20/11		
20/12		
20/13		
20/14		
20/15		
20/16		
20/17		
20/18		
20/19		
20/20		
20/21		
20/22		
20/23		
20/24		
20/25		
20/26		
20/27		
20/28		
20/29		
20/30		
20/31		
20/32		
20/33		
20/34		
20/35		
20/36		
20/37		
20/38		
20/39		
20/40		
20/41		
20/42		
20/43		
20/44		
20/45		
20/46		
20/47		
20/48		
20/49		
20/50		
20/51		
20/52		
20/53		
20/54		
20/55		
20/56		
20/57		
20/58		
20/59		
20/60		
20/61		
20/62		
20/63		
20/64		
20/65		
20/66		
20/67		
20/68		
20/69		
20/70		
20/71		
20/72		
21/1		
21/2		
21/3		
21/4		
21/5		
21/6		
21/7		
21/8		
21/9		
21/10		
21/11		
21/12		
21/13		
21/14		
21/15		
21/16		
21/17		
21/18		
21/19		
21/20		
21/21		
21/22		
21/23		
21/24		
21/25		
21/26		
21/27		
21/28		
21/29		
21/30		
21/31		
21/32		
21/33		
21/34		
21/35		
21/36		
21/37		
21/38		
21/39		
21/40		
21/41		
21/42		
21/43		
21/44		
21/45		
21/46		
21/47		
21/48		
21/49		
21/50		
21/51		
21/52		
21/53		
21/54		
21/55		
21/56		
21/57		
21/58		
21/59		
21/60		
21/61		
21/62		
21/63		
21/64		
21/65		
21/66		
21/67		
21/68		
21/69		
21/70		
21/71		
21/72		
22/1		
22/2		
22/3		
22/4		
22/5		
22/6		
22/7		
22/8		
22/9		
22/10		
22/11		
22/12		
22/13		
22/14		
22/15		
22/16		
22/17		
22/18		
22/19		
22/20		
22/21		
22/22		
22/23		
22/24		
22/25		
22/26		
22/27		
22/28		
22/29		
22/30		
22/31		
22/32		
22/33		
22/34		
22/35		
22/36		
22/37		
22/38		
22/39		
22/40		
22/41		
22/42		
22/43		
22/44		
22/45		
22/46		
22/47		
22/48		
22/49		
22/50		
22/51		
22/52		
22/53		
22/54		
22/55		
22/56		
22/57		
22/58		
22/59		
22/60		
22/61		
22/62		
22/63		
22/64		
22/65		
22/66		
22/67		
22/68		
22/69		
22/70		
22/71		
22/72		
23/1		
23/2		
23/3		
23/4		
23/5		
23/6		
23/7		
23/8		
23/9		
23/10		
23/11		
23/12		
23/13		
23/14		
23/15		
23/16		
23/17		
23/18		
23/19		
23/20		
23/21		
23/22		
23/23		
23/24		
23/25		
23/26		
23/27		
23/28		
23/29		
23/30		
23/31		
23/32		
23/33		
23/34		
23/35		
23/36		
23/37		
23/38		
23/39		
23/40		
23/41		
23/42		
23/43		
23/44		
23/45		
23/46		
23/47		
23/48		
23/49		
23/50		
23/51		
23/52		
23/53		
23/54		
23/55		
23/56		
23/57		
23/58		
23/59		
23/60		
23/61		
23/62		
23/63		
23/64		
23/65		
23/66		
23/67		
23/68		
23/69		
23/70		
23/71		
23/72		
24/1		
24/2		
24/3		
24/4		
24/5		
24/6		
24/7		
24/8	1A1,	13500,
24/9		
24/10		
24/11		
24/12		
24/13		
24/14		
24/15	1A1,	13500,
24/16		
24/17		
24/18		
24/19		
24/20		
24/21		
24/22	1A1,	13500,
24/23		
24/24		
24/25		
24/26		
24/27		
24/28		
24/29	1A1,	13500,
24/30		
24/31		
24/32		
24/33		
24/34		
24/35		
24/36	1A1,	13500,
24/37		
24/38		
24/39		
24/40		
24/41		
24/42		
24/43	1A1,	13500,
24/44		
24/45		
24/46		
24/47		
24/48		
24/49		
24/50	1A1,	13500,
24/51		
24/52		
24/53		
24/54		
24/55		
24/56		
24/57	1A1,	13500,
24/58		
24/59		
24/60		
24/61		
24/62		
24/63		
24/64	1A1,	13500,
24/65		
24/66		
24/67		
24/68		
24/69		
24/70		
24/71		
24/72		
25/1		
25/2		
25/3		
25/4		
25/5		
25/6		
25/7		
25/8		
25/9		
25/10		
25/11		
25/12		
25/13		
25/14		
25/15		
25/16		
25/17		
25/18		
25/19		
25/20		
25/21		
25/22		
25/23		
25/24		
25/25		
25/26		
25/27		
25/28		
25/29		
25/30		
25/31		
25/32		
25/33		
25/34		
25/35		
25/36		
25/37		
25/38		
25/39		
25/40		
25/41		
25/42		
25/43		
25/44		
25/45		
25/46		
25/47		
25/48		
25/49		
25/50		
25/51		
25/52		
25/53		
25/54		
25/55		
25/56		
25/57		
25/58		
25/59		
25/60		
25/61		
25/62		
25/63		
25/64		
25/65		
25/66		
25/67		
25/68		
25/69		
25/70		
25/71		
25/72		
26/1		
26/2		
26/3		
26/4		
26/5		
26/6		
26/7		
26/8		
26/9		
26/10		
26/11		
26/12		
26/13		
26/14		
26/15		
26/16		
26/17		
26/18		
26/19		
26/20		
26/21		
26/22		
26/23		
26/24		
26/25		
26/26		
26/27		
26/28		
26/29		
26/30		
26/31		
26/32		
26/33		
26/34		
26/35		
26/36		
26/37		
26/38		
26/39		
26/40		
26/41		
26/42		
26/43		
26/44		
26/45		
26/46		
26/47		
26/48		
26/49		
26/50		
26/51		
26/52		
26/53		
26/54		
26/55		
26/56		
26/57		
26/58		
26/59		
26/60		
26/61		
26/62		
26/63		
26/64		
26/65		
26/66		
26/67		
26/68		
26/69		
26/70		
26/71		
26/72		
27/1		
27/2		
27/3		
27/4		
27/5		
27/6		
27/7		
27/8		
27/9		
27/10		
27/11		
27/12		
27/13		
27/14		
27/15		
27/16		
27/17		
27/18		
27/19		
27/20		
27/21		
27/22		
27/23		
27/24		
27/25		
27/26		
27/27		
27/28		
27/29		
27/30		
27/31		
27/32		
27/33		
27/34		
27/35		
27/36		
27/37		
27/38		
27/39		
27/40		
27/41		
27/42		
27/43		
27/44		
27/45		
27/46		
27/47		
27/48		
27/49		
27/50		
27/51		
27/52		
27/53		
27/54		
27/55		
27/56		
27/57		
27/58		
27/59		
27/60		
27/61		
27/62		
27/63		
27/64		
27/65		
27/66		
27/67		
27/68		
27/69		
27/70		
27/71		
27/72		
28/1		
28/2		
28/3		
28/4		
28/5		
28/6		
28/7		
28/8		
28/9		
28/10		
28/11		
28/12		
28/13		
28/14		
28/15		
28/16		
28/17		
28/18		
28/19		
28/20		
28/21		
28/22		
28/23		
28/24		
28/25		
28/26		
28/27		
28/28		
28/29		
28/30		
28/31		
28/32		
28/33		
28/34		
28/35		
28/36		
28/37		
28/38		
28/39		
28/40		
28/41		
28/42		
28/43		
28/44		
28/45		
28/46		
28/47		
28/48		
28/49		
28/50		
28/51		
28/52		
28/53		
28/54		
28/55		
28/56		
28/57		
28/58		
28/59		
28/60		
28/61		
28/62		
28/63		
28/64		
28/65		
28/66		
28/67		
28/68		
28/69		
28/70		
28/71		
28/72		
29/1		
29/2		
29/3		
29/4		
29/5		
29/6		
29/7		
29/8		
29/9		
29/10		
29/11		
29/12		
29/13		
29/14		
29/15		
29/16		
29/17		
29/18		
29/19		
29/20		
29/21		
29/22		
29/23		
29/24		
29/25		
29/26		
29/27		
29/28		
29/29		
29/30		
29/31		
29/32		
29/33		
29/34		
29/35		
29/36		
29/37		
29/38		
29/39		
29/40		
29/41		
29/42		
29/43		
29/44		
29/45		
29/46		
29/47		
29/48		
29/49		
29/50		
29/51		
29/52		
29/53		
29/54		
29/55		
29/56		
29/57		
29/58		
29/59		
29/60		
29/61		
29/62		
29/63		
29/64		
29/65		
29/66		
29/67		
29/68		
29/69		
29/70		
29/71		
29/72		
30/1		
30/2		
30/3		
30/4		
30/5		
30/6		
30/7		
30/8		
30/9		
30/10		
30/11		
30/12		
30/13		
30/14		
30/15		
30/16		
30/17		
30/18		
30/19		
30/20		
30/21		
30/22		
30/23		
30/24		
30/25		
30/26		
30/27		
30/28		
30/29		
30/30		
30/31		
30/32		
30/33		
30/34		
30/35		
30/36		
30/37		
30/38		
30/39		
30/40		
30/41		
30/42		
30/43		
30/44		
30/45		
30/46		
30/47		
30/48		
30/49		
30/50		
30/51		
30/52		
30/53		
30/54		
30/55		
30/56		
30/57		
30/58		
30/59		
30/60		
30/61		
30/62		
30/63		
30/64		
30/65		
30/66		
30/67		
30/68		
30/69		
30/70		
30/71		
30/72		
31/1		
31/2		
31/3		
31/4		
31/5		
31/6		
31/7		
31/8	1A1,	13500,
31/9		
31/10		
31/11		
31/12		
31/13		
31/14		
31/15	1A1,	13500,
31/16		
31/17		
31/18		
31/19		
31/20		
31/21		
31/22	1A1,	13500,
31/23		
31/24		
31/25		
31/26		
31/27		
31/28		
31/29	1A1,	13500,
31/30		
31/31		
31/32		
31/33		
31/34		
31/35		
31/36	1A1,	13500,
31/37		
31/38		
31/39		
31/40		
31/41		
31/42		
31/43	1A1,	13500,
31/44		
31/45		
31/46		
31/47		
31/48		
31/49		
31/50	1A1,	13500,
31/51		
31/52		
31/53		
31/54		
31/55		
31/56		
31/57	1A1,	13500,
31/58		
31/59		
31/60		
31/61		
31/62		
31/63		
31/64	1A1,	13500,
31/65		
31/66		
31/67		
31/68		
31/69		
31/70		
31/71		
31/72		
32/1		
32/2		
32/3		
32/4		
32/5		
32/6		
32/7		
32/8		
32/9		
32/10		
32/11		
32/12		
32/13		
32/14		
32/15		
32/16		
32/17		
32/18		
32/19		
32/20		
32/21		
32/22		
32/23		
32/24		
32/25		
32/26		
32/27		
32/28		
32/29		
32/30		
32/31		
32/32		
32/33		
32/34		
32/35		
32/36		
32/37		
32/38		
32/39		
32/40		
32/41		
32/42		
32/43		
32/44		
32/45		
32/46		
32/47		
32/48		
32/49		
32/50		
32/51		
32/52		
32/53		
32/54		
32/55		
32/56		
32/57		
32/58		
32/59		
32/60		
32/61		
32/62		
32/63		
32/64		
32/65		
32/66		
32/67		
32/68		
32/69		
32/70		
32/71		
32/72		
33/1		
33/2		
33/3		
33/4		
33/5		
33/6		
33/7		
33/8		
33/9		
33/10		
33/11		
33/12		
33/13		
33/14		
33/15		
33/16		
33/17		
33/18		
33/19		
33/20		
33/21		
33/22		
33/23		
33/24		
33/25		
33/26		
33/27		
33/28		
33/29		
33/30		
33/31		
33/32		
33/33		
33/34		
33/35		
33/36		
33/37		
33/38		
33/39		
33/40		
33/41		
33/42		
33/43		
33/44		
33/45		
33/46		
33/47		
33/48		
33/49		
33/50		
33/51		
33/52		
33/53		
33/54		
33/55		
33/56		
33/57		
33/58		
33/59		
33/60		
33/61		
33/62		
33/63		
33/64		
33/65		
33/66		
33/67		
33/68		
33/69		
33/70		
33/71		
33/72		
34/1		
34/2		
34/3		
34/4		
34/5		
34/6		
34/7		
34/8		
34/9		
34/10		
34/11		
34/12		
34/13		
34/14		
34/15		
34/16		
34/17		
34/18		
34/19		
34/20		
34/21		
34/22		
34/23		
34/24		
34/25		
34/26		
34/27		
34/28		
34/29		
34/30		
34/31		
34/32		
34/33		
34/34		
34/35		
34/36		
34/37		
34/38		
34/39		
34/40		
34/41		
34/42		
34/43		
34/44		
34/45		
34/46		
34/47		
34/48		
34/49		
34/50		
34/51		
34/52		
34/53		
34/54		
34/55		
34/56		
34/57		
34/58		
34/59		
34/60		
34/61		
34/62		
34/63		
34/64		
34/65		
34/66		
34/67		
34/68		
34/69		
34/70		
34/71		
34/72		
35/1		
35/2		
35/3		
35/4		
35/5		
35/6		
35/7		
35/8		
35/9		
35/10		
35/11		
35/12		
35/13		
35/14		
35/15		
35/16		
35/17		
35/18		
35/19		
35/20		
35/21		
35/22		
35/23		
35/24		
35/25		
35/26		
35/27		
35/28		
35/29		
35/30		
35/31		
35/32		
35/33		
35/34		
35/35		
35/36		
35/37		
35/38		
35/39		
35/40		
35/41		
35/42		
35/43		
35/44		
35/45		
35/46		
35/47		
35/48		
35/49		
35/50		
35/51		
35/52		
35/53		
35/54		
35/55		
35/56		
35/57		
35/58		
35/59		
35/60		
35/61		
35/62		
35/63		
35/64		
35/65		
35/66		
35/67		
35/68		
35/69		
35/70		
35/71		
35/72		
36/1		
36/2		
36/3		
36/4		
36/5		
36/6		
36/7		
36/8		
36/9		
36/10		
36/11		
36/12		
36/13		
36/14		
36/15		
36/16		
36/17		
36/18		
36/19		
36/20		
36/21		
36/22		
36/23		
36/24		
36/25		
36/26		
36/27		
36/28		
36/29		
36/30		
36/31		
36/32		
36/33		
36/34		
36/35		
36/36		
36/37		
36/38		
36/39		
36/40		
36/41		
36/42		
36/43		
36/44		
36/45		
36/46		
36/47		
36/48		
36/49		
36/50		
36/51		
36/52		
36/53		
36/54		
36/55		
36/56		
36/57		
36/58		
36/59		
36/60		
36/61		
36/62		
36/63		
36/64		
36/65		
36/66		
36/67		
36/68		
36/69		
36/70		
36/71		
36/72		
37/1		
37/2		
37/3		
37/4		
37/5		
37/6		
37/7		
37/8		
37/9		
37/10		
37/11		
37/12		
37/13		
37/14		
37/15		
37/16		
37/17		
37/18		
37/19		
37/20		
37/21		
37/22		
37/23		
37/24		
37/25		
37/26		
37/27		
37/28		
37/29		
37/30		
37/31		
37/32		
37/33		
37/34		
37/35		
37/36		
37/37		
37/38		
37/39		
37/40		
37/41		
37/42		
37/43		
37/44		
37/45		
37/46		
37/47		
37/48		
37/49		
37/50		
37/51		
37/52		
37/53		
37/54		
37/55		
37/56		
37/57		
37/58		
37/59		
37/60		
37/61		
37/62		
37/63		
37/64		
37/65		
37/66		
37/67		
37/68		
37/69		
37/70		
37/71		
37/72		
38/1		
38/2		
38/3		
38/4		
38/5		
38/6		
38/7		
38/8	1A1,	13500,
38/9		
38/10		
38/11		
38/12		
38/13		
38/14		
38/15	1A1,	13500,
38/16		
38/17		
38/18		
38/19		
38/20		
38/21		
38/22	1A1,	13500,
38/23		
38/24		
38/25		
38/26		
38/27		
38/28		
38/29	1A1,	13500,
38/30		
38/31		
38/32		
38/33		
38/34		
38/35		
38/36	1A1,	13500,
38/37		
38/38		
38/39		
38/40		
38/41		
38/42		
38/43	1A1,	13500,
38/44		
38/45		
38/46		
38/47		
38/48		
38/49		
38/50	1A1,	13500,
38/51		
38/52		
38/53		
38/54		
38/55		
38/56		
38/57	1A1,	13500,
38/58		
38/59		
38/60		
38/61		
38/62		
38/63		
38/64	1A1,	13500,
38/65		
38/66		
38/67		
38/68		
38/69		
38/70		
38/71		
38/72		
39/1		
39/2		
39/3		
39/4		
39/5		
39/6		
39/7		
39/8		
39/9		
39/10		
39/11		
39/12		
39/13		
39/14		
39/15		
39/16		
39/17		
39/18		
39/19		
39/20		
39/21		
39/22		
39/23		
39/24		
39/25		
39/26		
39/27		
39/28		
39/29		
39/30		
39/31		
39/32		
39/33		
39/34		
39/35		
39/36		
39/37		
39/38		
39/39		
39/40		
39/41		
39/42		
39/43		
39/44		
39/45		
39/46		
39/47		
39/48		
39/49		
39/50		
39/51		
39/52		
39/53		
39/54		
39/55		
39/56		
39/57		
39/58		
39/59		
39/60		
39/61		
39/62		
39/63		
39/64		
39/65		
39/66		
39/67		
39/68		
39/69		
39/70		
39/71		
39/72		
40/1		
40/2		
40/3		
40/4		
40/5		
40/6		
40/7		
40/8		
40/9		
40/10		
40/11		
40/12		
40/13		
40/14		
40/15		
40/16		
40/17		
40/18		
40/19		
40/20		
40/21		
40/22		
40/23		
40/24		
40/25		
40/26		
40/27		
40/28		
40/29		
40/30		
40/31		
40/32		
40/33		
40/34		
40/35		
40/36		
40/37		
40/38		
40/39		
40/40		
40/41		
40/42		
40/43		
40/44		
40/45		
40/46		
40/47		
40/48		
40/49		
40/50		
40/51		
40/52		
40/53		
40/54		
40/55		
40/56		
40/57		
40/58		
40/59		
40/60		
40/61		
40/62		
40/63		
40/64		
40/65		
40/66		
40/67		
40/68		
40/69		
40/70		
40/71		
40/72		
41/1		
41/2		
41/3		
41/4		
41/5		
41/6		
41/7		
41/8		
41/9		
41/10		
41/11		
41/12		
41/13		
41/14		
41/15		
41/16		
41/17		
41/18		
41/19		
41/20		
41/21		
41/22		
41/23		
41/24		
41/25		
41/26		
41/27		
41/28		
41/29		
41/30		
41/31		
41/32		
41/33		
41/34		
41/35		
41/36		
41/37		
41/38		
41/39		
41/40		
41/41		
41/42		
41/43		
41/44		
41/45		
41/46		
41/47		
41/48		
41/49		
41/50		
41/51		
41/52		
41/53		
41/54		
41/55		
41/56		
41/57		
41/58		
41/59		
41/60		
41/61		
41/62		
41/63		
41/64		
41/65		
41/66		
41/67		
41/68		
41/69		
41/70		
41/71		
41/72		
42/1		
42/2		
42/3		
42/4		
42/5		
42/6		
42/7		
42/8		
42/9		
42/10		
42/11		
42/12		
42/13		
42/14		
42/15		
42/16		
42/17		
42/18		
42/19		
42/20		
42/21		
42/22		
42/23		
42/24		
42/25		
42/26		
42/27		
42/28		
42/29		
42/30		
42/31		
42/32		
42/33		
42/34		
42/35		
42/36		
42/37		
42/38		
42/39		
42/40		
42/41		
42/42		
42/43		
42/44		
42/45		
42/46		
42/47		
42/48		
42/49		
42/50		
42/51		
42/52		
42/53		
42/54		
42/55		
42/56		
42/57		
42/58		
42/59		
42/60		
42/61		
42/62		
42/63		
42/64		
42/65		
42/66		
42/67		
42/68		
42/69		
42/70		
42/71		
42/72		
43/1		
43/2		
43/3		
43/4		
43/5		
43/6		
43/7		
43/8		
43/9		
43/10		
43/11		
43/12		
43/13		
43/14		
43/15		
43/16		
43/17		
43/18		
43/19		
43/20		
43/21		
43/22		
43/23		
43/24		
43/25		
43/26		
43/27		
43/28		
43/29		
43/30		
43/31		
43/32		
43/33		
43/34		
43/35		
43/36		
43/37		
43/38		
43/39		
43/40		
43/41		
43/42		
43/43		
43/44		
43/45		
43/46		
43/47		
43/48		
43/49		
43/50		
43/51		
43/52		
43/53		
43/54		
43/55		
43/56		
43/57		
43/58		
43/59		
43/60		
43/61		
43/62		
43/63		
43/64		
43/65		
43/66		
43/67		
43/68		
43/69		
43/70		
43/71		
43/72		
44/1		
44/2		
44/3		
44/4		
44/5		
44/6		
44/7		
44/8		
44/9		
44/10		
44/11		
44/12		
44/13		
44/14		
44/15		
44/16		
44/17		
44/18		
44/19		
44/20		
44/21		
44/22		
44/23		
44/24		
44/25		
44/26		
44/27		
44/28		
44/29		
44/30		
44/31		
44/32		
44/33		
44/34		
44/35		
44/36		
44/37		
44/38		
44/39		
44/40		
44/41		
44/42		
44/43		
44/44		
44/45		
44/46		
44/47		
44/48		
44/49		
44/50		
44/51		
44/52		
44/53		
44/54		
44/55		
44/56		
44/57		
44/58		
44/59		
44/60		
44/61		
44/62		
44/63		
44/64		
44/65		
44/66		
44/67		
44/68		
44/69		
44/70		
44/71		
44/72		
45/1		
45/2		
45/3		
45/4		
45/5		
45/6		
45/7		
45/8	1A1,	13500,
45/9		
45/10		
45/11		
45/12		
45/13		
45/14		
45/15	1A1,	13500,
45/16		
45/17		
45/18		
45/19		
45/20		
45/21		
45/22	1A1,	13500,
45/23		
45/24		
45/25		
45/26		
45/27		
45/28		
45/29	1A1,	13500,
45/30		
45/31		
45/32		
45/33		
45/34		
45/35		
45/36	1A1,	13500,
45/37		
45/38		
45/39		
45/40		
45/41		
45/42		
45/43	1A1,	13500,
45/44		
45/45		
45/46		
45/47		
45/48		
45/49		
45/50	1A1,	13500,
45/51		
45/52		
45/53		
45/54		
45/55		
45/56		
45/57	1A1,	13500,
45/58		
45/59		
45/60		
45/61		
45/62		
45/63		
45/64	1A1,	13500,
45/65		
45/66		
45/67		
45/68		
45/69		
45/70		
45/71		
45/72		
46/1		
46/2		
46/3		
46/4		
46/5		
46/6		
46/7		
46/8		
46/9		
46/10		
46/11		
46/12		
46/13		
46/14		
46/15		
46/16		
46/17		
46/18		
46/19		
46/20		
46/21		
46/22		
46/23		
46/24		
46/25		
46/26		
46/27		
46/28		
46/29		
46/30		
46/31		
46/32		
46/33		
46/34		
46/35		
46/36		
46/37		
46/38		
46/39		
46/40		
46/41		
46/42		
46/43		
46/44		
46/45		
46/46		
46/47		
46/48		
46/49		
46/50		
46/51		
46/52		
46/53		
46/54		
46/55		
46/56		
46/57		
46/58		
46/59		
46/60		
46/61		
46/62		
46/63		
46/64		
46/65		
46/66		
46/67		
46/68		
46/69		
46/70		
46/71		
46/72		
47/1		
47/2		
47/3		
47/4		
47/5		
47/6		
47/7		
47/8		
47/9		
47/10		
47/11		
47/12		
47/13		
47/14		
47/15		
47/16		
47/17		
47/18		
47/19		
47/20		
47/21		
47/22		
47/23		
47/24		
47/25		
47/26		
47/27		
47/28		
47/29		
47/30		
47/31		
47/32		
47/33		
47/34		
47/35		
47/36		
47/37		
47/38		
47/39		
47/40		
47/41		
47/42		
47/43		
47/44		
47/45		
47/46		
47/47		
47/48		
47/49		
47/50		
47/51		
47/52		
47/53		
47/54		
47/55		
47/56		
47/57		
47/58		
47/59		
47/60		
47/61		
47/62		
47/63		
47/64		
47/65		
47/66		
47/67		
47/68		
47/69		
47/70		
47/71		
47/72		
48/1		
48/2		
48/3		
48/4		
48/5		
48/6		
48/7		
48/8		
48/9		
48/10		
48/11		
48/12		
48/13		
48/14		
48/15		
48/16		
48/17		
48/18		
48/19		
48/20		
48/21		
48/22		
48/23		
48/24		
48/25		
48/26		
48/27		
48/28		
48/29		
48/30		
48/31		
48/32		
48/33		
48/34		
48/35		
48/36		
48/37		
48/38		
48/39		
48/40		
48/41		
48/42		
48/43		
48/44		
48/45		
48/46		
48/47		
48/48		
48/49		
48/50		
48/51		
48/52		
48/53		
48/54		
48/55		
48/56		
48/57		
48/58		
48/59		
48/60		
48/61		
48/62		
48/63		
48/64		
48/65		
48/66		
48/67		
48/68		
48/69		
48/70		
48/71		
48/72		
49/1		
49/2		
49/3		
49/4		
49/5		
49/6		
49/7		
49/8		
49/9		
49/10		
49/11		
49/12		
49/13		
49/14		
49/15		
49/16		
49/17		
49/18		
49/19		
49/20		
49/21		
49/22		
49/23		
49/24		
49/25		
49/26		
49/27		
49/28		
49/29		
49/30		
49/31		
49/32		
49/33		
49/34		
49/35		
49/36		
49/37		
49/38		
49/39		
49/40		
49/41		
49/42		
49/43		
49/44		
49/45		
49/46		
49/47		
49/48		
49/49		
49/50		
49/51		
49/52		
49/53		
49/54		
49/55		
49/56		
49/57		
49/58		
49/59		
49/60		
49/61		
49/62		
49/63		
49/64		
49/65		
49/66		
49/67		
49/68		
49/69		
49/70		
49/71		
49/72		
50/1		
50/2		
50/3		
50/4		
50/5		
50/6		
50/7		
50/8		
50/9		
50/10		
50/11		
50/12		
50/13		
50/14		
50/15		
50/16		
50/17		
50/18		
50/19		
50/20		
50/21		
50/22		
50/23		
50/24		
50/25		
50/26		
50/27		
50/28		
50/29		
50/30		
50/31		
50/32		
50/33		
50/34		
50/35		
50/36		
50/37		
50/38		
50/39		
50/40		
50/41		
50/42		
50/43		
50/44		
50/45		
50/46		
50/47		
50/48		
50/49		
50/50		
50/51		
50/52		
50/53		
50/54		
50/55		
50/56		
50/57		
50/58		
50/59		
50/60		
50/61		
50/62		
50/63		
50/64		
50/65		
50/66		
50/67		
50/68		
50/69		
50/70		
50/71		
50/72		
51/1		
51/2		
51/3		
51/4		
51/5		
51/6		
51/7		
51/8		
51/9		
51/10		
51/11		
51/12		
51/13		
51/14		
51/15		
51/16		
51/17		
51/18		
51/19		
51/20		
51/21		
51/22		
51/23		
51/24		
51/25		
51/26		
51/27		
51/28		
51/29		
51/30		
51/31		
51/32		
51/33		
51/34		
51/35		
51/36		
51/37		
51/38		
51/39		
51/40		
51/41		
51/42		
51/43		
51/44		
51/45		
51/46		
51/47		
51/48		
51/49		
51/50		
51/51		
51/52		
51/53		
51/54		
51/55		
51/56		
51/57		
51/58		
51/59		
51/60		
51/61		
51/62		
51/63		
51/64		
51/65		
51/66		
51/67		
51/68		
51/69		
51/70		
51/71		
51/72		
52/1		
52/2		
52/3		
52/4		
52/5		
52/6		
52/7		
52/8	1A1,	13500,
52/9		
52/10		
52/11		
52/12		
52/13		
52/14		
52/15	1A1,	13500,
52/16		
52/17		
52/18		
52/19		
52/20		
52/21		
52/22	1A1,	13500,
52/23		
52/24		
52/25		
52/26		
52/27		
52/28		
52/29	1A1,	13500,
52/30		
52/31		
52/32		
52/33		
52/34		
52/35		
52/36	1A1,	13500,
52/37		
52/38		
52/39		
52/40		
52/41		
52/42		
52/43	1A1,	13500,
52/44		
52/45		
52/46		
52/47		
52/48		
52/49		
52/50	1A1,	13500,
52/51		
52/52		
52/53		
52/54		
52/55		
52/56		
52/57	1A1,	13500,
52/58		
52/59		
52/60		
52/61		
52/62		
52/63		
52/64	1A1,	13500,
52/65		
52/66		
52/67		
52/68		
52/69		
52/70		
52/71		
52/72		
53/1		
53/2		
53/3		
53/4		
53/5		
53/6		
53/7		
53/8		
53/9		
53/10		
53/11		
53/12		
53/13		
53/14		
53/15		
53/16		
53/17		
53/18		
53/19		
53/20		
53/21		
53/22		
53/23		
53/24		
53/25		
53/26		
53/27		
53/28		
53/29		
53/30		
53/31		
53/32		
53/33		
53/34		
53/35		
53/36		
53/37		
53/38		
53/39		
53/40		
53/41		
53/42		
53/43		
53/44		
53/45		
53/46		
53/47		
53/48		
53/49		
53/50		
53/51		
53/52		
53/53		
53/54		
53/55		
53/56		
53/57		
53/58		
53/59		
53/60		
53/61		
53/62		
53/63		
53/64		
53/65		
53/66		
53/67		
53/68		
53/69		
53/70		
53/71		
53/72		
54/1		
54/2		
54/3		
54/4		
54/5		
54/6		
54/7		
54/8		
54/9		
54/10		
54/11		
54/12		
54/13		
54/14		
54/15		
54/16		
54/17		
54/18		
54/19		
54/20		
54/21		
54/22		
54/23		
54/24		
54/25		
54/26		
54/27		
54/28		
54/29		
54/30		
54/31		
54/32		
54/33		
54/34		
54/35		
54/36		
54/37		
54/38		
54/39		
54/40		
54/41		
54/42		
54/43		
54/44		
54/45		
54/46		
54/47		
54/48		
54/49		
54/50		
54/51		
54/52		
54/53		
54/54		
54/55		
54/56		
54/57		
54/58		
54/59		
54/60		
54/61		
54/62		
54/63		
54/64		
54/65		
54/66		
54/67		
54/68		
54/69		
54/70		
54/71		
54/72		
55/1		
55/2		
55/3		
55/4		
55/5		
55/6		
55/7		
55/8		
55/9		
55/10		
55/11		
55/12		
55/13		
55/14		
55/15		
55/16		
55/17		
55/18		
55/19		
55/20		
55/21		
55/22		
55/23		
55/24		
55/25		
55/26		
55/27		
55/28		
55/29		
55/30		
55/31		
55/32		
55/33		
55/34		
55/35		
55/36		
55/37		
55/38		
55/39		
55/40		
55/41		
55/42		
55/43		
55/44		
55/45		
55/46		
55/47		
55/48		
55/49		
55/50		
55/51		
55/52		
55/53		
55/54		
55/55		
55/56		
55/57		
55/58		
55/59		
55/60		
55/61		
55/62		
55/63		
55/64		
55/65		
55/66		
55/67		
55/68		
55/69		
55/70		
55/71		
55/72		
56/1		
56/2		
56/3		
56/4		
56/5		
56/6		
56/7		
56/8		
56/9		
56/10		
56/11		
56/12		
56/13		
56/14		
56/15		
56/16		
56/17		
56/18		
56/19		
56/20		
56/21		
56/22		
56/23		
56/24		
56/25		
56/26		
56/27		
56/28		
56/29		
56/30		
56/31		
56/32		
56/33		
56/34		
56/35		
56/36		
56/37		
56/38		
56/39		
56/40		
56/41		
56/42		
56/43		
56/44		
56/45		
56/46		
56/47		
56/48		
56/49		
56/50		
56/51		
56/52		
56/53		
56/54		
56/55		
56/56		
56/57		
56/58		
56/59		
56/60		
56/61		
56/62		
56/63		
56/64		
56/65		
56/66		
56/67		
56/68		
56/69		
56/70		
56/71		
56/72		
57/1		
57/2		
57/3		
57/4		
57/5		
57/6		
57/7		
57/8		
57/9		
57/10		
57/11		
57/12		
57/13		
57/14		
57/15		
57/16		
57/17		
57/18		
57/19		
57/20		
57/21		
57/22		
57/23		
57/24		
57/25		
57/26		
57/27		
57/28		
57/29		
57/30		
57/31		
57/32		
57/33		
57/34		
57/35		
57/36		
57/37		
57/38		
57/39		
57/40		
57/41		
57/42		
57/43		
57/44		
57/45		
57/46		
57/47		
57/48		
57/49		
57/50		
57/51		
57/52		
57/53		
57/54		
57/55		
57/56		
57/57		
57/58		
57/59		
57/60		
57/61		
57/62		
57/63		
57/64		
57/65		
57/66		
57/67		
57/68		
57/69		
57/70		
57/71		
57/72		
58/1		
58/2		
58/3		
58/4		
58/5		
58/6		
58/7		
58/8		
58/9		
58/10		
58/11		
58/12		
58/13		
58/14		
58/15		
58/16		
58/17		
58/18		
58/19		
58/20		
58/21		
58/22		
58/23		
58/24		
58/25		
58/26		
58/27		
58/28		
58/29		
58/30		
58/31		
58/32		
58/33		
58/34		
58/35		
58/36		
58/37		
58/38		
58/39		
58/40		
58/41		
58/42		
58/43		
58/44		
58/45		
58/46		
58/47		
58/48		
58/49		
58/50		
58/51		
58/52		
58/53		
58/54		
58/55		
58/56		
58/57		
58/58		
58/59		
58/60		
58/61		
58/62		
58/63		
58/64		
58/65		
58/66		
58/67		
58/68		
58/69		
58/70		
58/71		
58/72		
59/1		
59/2		
59/3		
59/4		
59/5		
59/6		
59/7		
59/8	1A1,	13500,
59/9		
59/10		
59/11		
59/12		
59/13		
59/14		
59/15	1A1,	13500,
59/16		
59/17		
59/18		
59/19		
59/20		
59/21		
59/22	1A1,	13500,
59/23		
59/24		
59/25		
59/26		
59/27		
59/28		
59/29	1A1,	13500,
59/30		
59/31		
59/32		
59/33		
59/34		
59/35		
59/36	1A1,	13500,
59/37		
59/38		
59/39		
59/40		
59/41		
59/42		
59/43	1A1,	13500,
59/44		
59/45		
59/46		
59/47		
59/48		
59/49		
59/50	1A1,	13500,
59/51		
59/52		
59/53		
59/54		
59/55		
59/56		
59/57	1A1,	13500,
59/58		
59/59		
59/60		
59/61		
59/62		
59/63		
59/64	1A1,	13500,
59/65		
59/66		
59/67		
59/68		
59/69		
59/70		
59/71		
59/72		
60/1		
60/2		
60/3		
60/4		
60/5		
60/6		
60/7		
60/8		
60/9		
60/10		
60/11		
60/12		
60/13		
60/14		
60/15		
60/16		
60/17		
60/18		
60/19		
60/20		
60/21		
60/22		
60/23		
60/24		
60/25		
60/26		
60/27		
60/28		
60/29		
60/30		
60/31		
60/32		
60/33		
60/34		
60/35		
60/36		
60/37		
60/38		
60/39		
60/40		
60/41		
60/42		
60/43		
60/44		
60/45		
60/46		
60/47		
60/48		
60/49		
60/50		
60/51		
60/52		
60/53		
60/54		
60/55		
60/56		
60/57		
60/58		
60/59		
60/60		
60/61		
60/62		
60/63		
60/64		
60/65		
60/66		
60/67		
60/68		
60/69		
60/70		
60/71		
60/72		
61/1		
61/2		
61/3		
61/4		
61/5		
61/6		
61/7		
61/8		
61/9		
61/10		
61/11		
61/12		
61/13		
61/14		
61/15		
61/16		
61/17		
61/18		
61/19		
61/20		
61/21		
61/22		
61/23		
61/24		
61/25		
61/26		
61/27		
61/28		
61/29		
61/30		
61/31		
61/32		
61/33		
61/34		
61/35		
61/36		
61/37		
61/38		
61/39		
61/40		
61/41		
61/42		
61/43		
61/44		
61/45		
61/46		
61/47		
61/48		
61/49		
61/50		
61/51		
61/52		
61/53		
61/54		
61/55		
61/56		
61/57		
61/58		
61/59		
61/60		
61/61		
61/62		
61/63		
61/64		
61/65		
61/66		
61/67		
61/68		
61/69		
61/70		
61/71		
61/72		
62/1		
62/2		
62/3		
62/4		
62/5		
62/6		
62/7		
62/8		
62/9		
62/10		
62/11		
62/12		
62/13		
62/14		
62/15		
62/16		
62/17		
62/18		
62/19		
62/20		
62/21		
62/22		
62/23		
62/24		
62/25		
62/26		
62/27		
62/28		
62/29		
62/30		
62/31		
62/32		
62/33		
62/34		
62/35		
62/36		
62/37		
62/38		
62/39		
62/40		
62/41		
62/42		
62/43		
62/44		
62/45		
62/46		
62/47		
62/48		
62/49		
62/50		
62/51		
62/52		
62/53		
62/54		
62/55		
62/56		
62/57		
62/58		
62/59		
62/60		
62/61		
62/62		
62/63		
62/64		
62/65		
62/66		
62/67		
62/68		
62/69		
62/70		
62/71		
62/72		
63/1		
63/2		
63/3		
63/4		
63/5		
63/6		
63/7		
63/8		
63/9		
63/10		
63/11		
63/12		
63/13		
63/14		
63/15		
63/16		
63/17		
63/18		
63/19		
63/20		
63/21		
63/22		
63/23		
63/24		
63/25		
63/26		
63/27		
63/28		
63/29		
63/30		
63/31		
63/32		
63/33		
63/34		
63/35		
63/36		
63/37		
63/38		
63/39		
63/40		
63/41		
63/42		
63/43		
63/44		
63/45		
63/46		
63/47		
63/48		
63/49		
63/50		
63/51		
63/52		
63/53		
63/54		
63/55		
63/56		
63/57		
63/58		
63/59		
63/60		
63/61		
63/62		
63/63		
63/64		
63/65		
63/66		
63/67		
63/68		
63/69		
63/70		
63/71		
63/72		
64/1		
64/2		
64/3		
64/4		
64/5		
64/6		
64/7		
64/8		
64/9		
64/10		
64/11		
64/12		
64/13		
64/14		
64/15		
64/16		
64/17		
64/18		
64/19		
64/20		
64/21		
64/22		
64/23		
64/24		
64/25		
64/26		
64/27		
64/28		
64/29		
64/30		
64/31		
64/32		
64/33		
64/34		
64/35		
64/36		
64/37		
64/38		
64/39		
64/40		
64/41		
64/42		
64/43		
64/44		
64/45		
64/46		
64/47		
64/48		
64/49		
64/50		
64/51		
64/52		
64/53		
64/54		
64/55		
64/56		
64/57		
64/58		
64/59		
64/60		
64/61		
64/62		
64/63		
64/64		
64/65		
64/66		
64/67		
64/68		
64/69		
64/70		
64/71		
64/72		
65/1		
65/2		
65/3		
65/4		
65/5		
65/6		
65/7		
65/8		
65/9		
65/10		
65/11		
65/12		
65/13		
65/14		
65/15		
65/16		
65/17		
65/18		
65/19		
65/20		
65/21		
65/22		
65/23		
65/24		
65/25		
65/26		
65/27		
65/28		
65/29		
65/30		
65/31		
65/32		
65/33		
65/34		
65/35		
65/36		
65/37		
65/38		
65/39		
65/40		
65/41		
65/42		
65/43		
65/44		
65/45		
65/46		
65/47		
65/48		
65/49		
65/50		
65/51		
65/52		
65/53		
65/54		
65/55		
65/56		
65/57		
65/58		
65/59		
65/60		
65/61		
65/62		
65/63		
65/64		
65/65		
65/66		
65/67		
65/68		
65/69		
65/70		
65/71		
65/72		
66/1		
66/2		
66/3		
66/4		
66/5		
66/6		
66/7		
66/8	1A1,	13500,
66/9		
66/10		
66/11		
66/12		
66/13		
66/14		
66/15	1A1,	13500,
66/16		
66/17		
66/18		
66/19		
66/20		
66/21		
66/22	1A1,	13500,
66/23		
66/24		
66/25		
66/26		
66/27		
66/28		
66/29	1A1,	13500,
66/30		
66/31		
66/32		
66/33		
66/34		
66/35		
66/36	1A1,	13500,
66/37		
66/38		
66/39		
66/40		
66/41		
66/42		
66/43	1A1,	13500,
66/44		
66/45		
66/46		
66/47		
66/48		
66/49		
66/50	1A1,	13500,
66/51		
66/52		
66/53		
66/54		
66/55		
66/56		
66/57	1A1,	13500,
66/58		
66/59		
66/60		
66/61		
66/62		
66/63		
66/64	1A1,	13500,
66/65		
66/66		
66/67		
66/68		
66/69		
66/70		
66/71		
66/72		
67/1		
67/2		
67/3		
67/4		
67/5		
67/6		
67/7		
67/8		
67/9		
67/10		
67/11		
67/12		
67/13		
67/14		
67/15		
67/16		
67/17		
67/18		
67/19		
67/20		
67/21		
67/22		
67/23		
67/24		
67/25		
67/26		
67/27		
67/28		
67/29		
67/30		
67/31		
67/32		
67/33		
67/34		
67/35		
67/36		
67/37		
67/38		
67/39		
67/40		
67/41		
67/42		
67/43		
67/44		
67/45		
67/46		
67/47		
67/48		
67/49		
67/50		
67/51		
67/52		
67/53		
67/54		
67/55		
67/56		
67/57		
67/58		
67/59		
67/60		
67/61		
67/62		
67/63		
67/64		
67/65		
67/66		
67/67		
67/68		
67/69		
67/70		
67/71		
67/72		
68/1		
68/2		
68/3		
68/4		
68/5		
68/6		
68/7		
68/8		
68/9		
68/10		
68/11		
68/12		
68/13		
68/14		
68/15		
68/16		
68/17		
68/18		
68/19		
68/20		
68/21		
68/22		
68/23		
68/24		
68/25		
68/26		
68/27		
68/28		
68/29		
68/30		
68/31		
68/32		
68/33		
68/34		
68/35		
68/36		
68/37		
68/38		
68/39		
68/40		
68/41		
68/42		
68/43		
68/44		
68/45		
68/46		
68/47		
68/48		
68/49		
68/50		
68/51		
68/52		
68/53		
68/54		
68/55		
68/56		
68/57		
68/58		
68/59		
68/60		
68/61		
68/62		
68/63		
68/64		
68/65		
68/66		
68/67		
68/68		
68/69		
68/70		
68/71		
68/72		
69/1		
69/2		
69/3		
69/4		
69/5		
69/6		
69/7		
69/8		
69/9		
69/10		
69/11		
69/12		
69/13		
69/14		
69/15		
69/16		
69/17		
69/18		
69/19		
69/20		
69/21		
69/22		
69/23		
69/24		
69/25		
69/26		
69/27		
69/28		
69/29		
69/30		
69/31		
69/32		
69/33		
69/34		
69/35		
69/36		
69/37		
69/38		
69/39		
69/40		
69/41		
69/42		
69/43		
69/44		
69/45		
69/46		
69/47		
69/48		
69/49		
69/50		
69/51		
69/52		
69/53		
69/54		
69/55		
69/56		
69/57		
69/58		
69/59		
69/60		
69/61		
69/62		
69/63		
69/64		
69/65		
69/66		
69/67		
69/68		
69/69		
69/70		
69/71		
69/72		
70/1		
70/2		
70/3		
70/4		
70/5		
70/6		
70/7		
70/8		
70/9		
70/10		
70/11		
70/12		
70/13		
70/14		
70/15		
70/16		
70/17		
70/18		
70/19		
70/20		
70/21		
70/22		
70/23		
70/24		
70/25		
70/26		
70/27		
70/28		
70/29		
70/30		
70/31		
70/32		
70/33		
70/34		
70/35		
70/36		
70/37		
70/38		
70/39		
70/40		
70/41		
70/42		
70/43		
70/44		
70/45		
70/46		
70/47		
70/48		
70/49		
70/50		
70/51		
70/52		
70/53		
70/54		
70/55		
70/56		
70/57		
70/58		
70/59		
70/60		
70/61		
70/62		
70/63		
70/64		
70/65		
70/66		
70/67		
70/68		
70/69		
70/70		
70/71		
70/72		
71/1		
71/2		
71/3		
71/4		
71/5		
71/6		
71/7		
71/8		
71/9		
71/10		
71/11		
71/12		
71/13		
71/14		
71/15		
71/16		
71/17		
71/18		
71/19		
71/20		
71/21		
71/22		
71/23		
71/24		
71/25		
71/26		
71/27		
71/28		
71/29		
71/30		
71/31		
71/32		
71/33		
71/34		
71/35		
71/36		
71/37		
71/38		
71/39		
71/40		
71/41		
71/42		
71/43		
71/44		
71/45		
71/46		
71/47		
71/48		
71/49		
71/50		
71/51		
71/52		
71/53		
71/54		
71/55		
71/56		
71/57		
71/58		
71/59		
71/60		
71/61		
71/62		
71/63		
71/64		
71/65		
71/66		
71/67		
71/68		
71/69		
71/70		
71/71		
71/72		
72/1		
72/2		
72/3		
72/4		
72/5		
72/6		
72/7		
72/8		
72/9		
72/10		
72/11		
72/12		
72/13		
72/14		
72/15		
72/16		
72/17		
72/18		
72/19		
72/20		
72/21		
72/22		
72/23		
72/24		
72/25		
72/26		
72/27		
72/28		
72/29		
72/30		
72/31		
72/32		
72/33		
72/34		
72/35		
72/36		
72/37		
72/38		
72/39		
72/40		
72/41		
72/42		
72/43		
72/44		
72/45		
72/46		
72/47		
72/48		
72/49		
72/50		
72/51		
72/52		
72/53		
72/54		
72/55		
72/56		
72/57		
72/58		
72/59		
72/60		
72/61		
72/62		
72/63		
72/64		
72/65		
72/66		
72/67		
72/68		
72/69		
72/70		
72/71		
72/72		

[3, 0, 0]
1/1		
1/2		
1/3		
1/4		
1/5		
1/6		
1/7		
1/8		
1/9		
1/10		
1/11		
1/12		
1/13		
1/14		
1/15		
1/16		
1/17		
1/18		
1/19		
1/20		
1/21		
1/22		
1/23		
1/24		
1/25		
1/26		
1/27		
1/28		
1/29		
1/30		
1/31		
1/32		
1/33		
1/34		
1/35		
1/36		
1/37		
1/38		
1/39		
1/40		
1/41		
1/42		
1/43		
1/44		
1/45		
1/46		
1/47		
1/48		
1/49		
1/50		
1/51		
1/52		
1/53		
1/54		
1/55		
1/56		
1/57		
1/58		
1/59		
1/60		
1/61		
1/62		
1/63		
1/64		
1/65		
1/66		
1/67		
1/68		
1/69		
1/70		
1/71		
1/72		
2/1		
2/2		
2/3		
2/4		
2/5		
2/6		
2/7		
2/8		
2/9		
2/10		
2/11		
2/12		
2/13		
2/14		
2/15		
2/16		
2/17		
2/18		
2/19		
2/20		
2/21		
2/22		
2/23		
2/24		
2/25		
2/26		
2/27		
2/28		
2/29		
2/30		
2/31		
2/32		
2/33		
2/34		
2/35		
2/36		
2/37		
2/38		
2/39		
2/40		
2/41		
2/42		
2/43		
2/44		
2/45		
2/46		
2/47		
2/48		
2/49		
2/50		
2/51		
2/52		
2/53		
2/54		
2/55		
2/56		
2/57		
2/58		
2/59		
2/60		
2/61		
2/62		
2/63		
2/64		
2/65		
2/66		
2/67		
2/68		
2/69		
2/70		
2/71		
2/72		
3/1		
3/2		
3/3		
3/4		
3/5		
3/6		
3/7		
3/8		
3/9		
3/10		
3/11		
3/12		
3/13		
3/14		
3/15		
3/16		
3/17		
3/18		
3/19		
3/20		
3/21		
3/22		
3/23		
3/24		
3/25		
3/26		
3/27		
3/28		
3/29		
3/30		
3/31		
3/32		
3/33		
3/34		
3/35		
3/36		
3/37		
3/38		
3/39		
3/40		
3/41		
3/42		
3/43		
3/44		
3/45		
3/46		
3/47		
3/48		
3/49		
3/50		
3/51		
3/52		
3/53		
3/54		
3/55		
3/56		
3/57		
3/58		
3/59		
3/60		
3/61		
3/62		
3/63		
3/64		
3/65		
3/66		
3/67		
3/68		
3/69		
3/70		
3/71		
3/72		
4/1		
4/2		
4/3		
4/4		
4/5		
4/6		
4/7		
4/8		
4/9		
4/10		
4/11		
4/12		
4/13		
4/14		
4/15		
4/16		
4/17		
4/18		
4/19		
4/20		
4/21		
4/22		
4/23		
4/24		
4/25		
4/26		
4/27		
4/28		
4/29		
4/30		
4/31		
4/32		
4/33		
4/34		
4/35		
4/36		
4/37		
4/38		
4/39		
4/40		
4/41		
4/42		
4/43		
4/44		
4/45		
4/46		
4/47		
4/48		
4/49		
4/50		
4/51		
4/52		
4/53		
4/54		
4/55		
4/56		
4/57		
4/58		
4/59		
4/60		
4/61		
4/62		
4/63		
4/64		
4/65		
4/66		
4/67		
4/68		
4/69		
4/70		
4/71		
4/72		
5/1		
5/2		
5/3		
5/4		
5/5		
5/6		
5/7		
5/8		
5/9		
5/10		
5/11		
5/12		
5/13		
5/14		
5/15		
5/16		
5/17		
5/18		
5/19		
5/20		
5/21		
5/22		
5/23		
5/24		
5/25		
5/26		
5/27		
5/28		
5/29		
5/30		
5/31		
5/32		
5/33		
5/34		
5/35		
5/36		
5/37		
5/38		
5/39		
5/40		
5/41		
5/42		
5/43		
5/44		
5/45		
5/46		
5/47		
5/48		
5/49		
5/50		
5/51		
5/52		
5/53		
5/54		
5/55		
5/56		
5/57		
5/58		
5/59		
5/60		
5/61		
5/62		
5/63		
5/64		
5/65		
5/66		
5/67		
5/68		
5/69		
5/70		
5/71		
5/72		
6/1		
6/2		
6/3		
6/4		
6/5		
6/6		
6/7		
6/8		
6/9		
6/10		
6/11		
6/12		
6/13		
6/14		
6/15		
6/16		
6/17		
6/18		
6/19		
6/20		
6/21		
6/22		
6/23		
6/24		
6/25		
6/26		
6/27		
6/28		
6/29		
6/30		
6/31		
6/32		
6/33		
6/34		
6/35		
6/36		
6/37		
6/38		
6/39		
6/40		
6/41		
6/42		
6/43		
6/44		
6/45		
6/46		
6/47		
6/48		
6/49		
6/50		
6/51		
6/52		
6/53		
6/54		
6/55		
6/56		
6/57		
6/58		
6/59		
6/60		
6/61		
6/62		
6/63		
6/64		
6/65		
6/66		
6/67		
6/68		
6/69		
6/70		
6/71		
6/72		
7/1		
7/2		
7/3		
7/4		
7/5		
7/6		
7/7		
7/8		
7/9		
7/10		
7/11		
7/12		
7/13		
7/14		
7/15		
7/16		
7/17		
7/18		
7/19		
7/20		
7/21		
7/22		
7/23		
7/24		
7/25		
7/26		
7/27		
7/28		
7/29		
7/30		
7/31		
7/32		
7/33		
7/34		
7/35		
7/36		
7/37		
7/38		
7/39		
7/40		
7/41		
7/42		
7/43		
7/44		
7/45		
7/46		
7/47		
7/48		
7/49		
7/50		
7/51		
7/52		
7/53		
7/54		
7/55		
7/56		
7/57		
7/58		
7/59		
7/60		
7/61		
7/62		
7/63		
7/64		
7/65		
7/66		
7/67		
7/68		
7/69		
7/70		
7/71		
7/72		
8/1		
8/2		
8/3		
8/4		
8/5		
8/6		
8/7		
8/8		
8/9		
8/10		
8/11		
8/12		
8/13		
8/14		
8/15		
8/16		
8/17		
8/18		
8/19		
8/20		
8/21		
8/22		
8/23		
8/24		
8/25		
8/26		
8/27		
8/28		
8/29		
8/30		
8/31		
8/32		
8/33		
8/34		
8/35		
8/36		
8/37		
8/38		
8/39		
8/40		
8/41		
8/42		
8/43		
8/44		
8/45		
8/46		
8/47		
8/48		
8/49		
8/50		
8/51		
8/52		
8/53		
8/54		
8/55		
8/56		
8/57		
8/58		
8/59		
8/60		
8/61		
8/62		
8/63		
8/64		
8/65		
8/66		
8/67		
8/68		
8/69		
8/70		
8/71		
8/72		
9/1		
9/2		
9/3		
9/4		
9/5		
9/6		
9/7		
9/8	1A1,	13500,
9/9		
9/10		
9/11		
9/12		
9/13		
9/14		
9/15	1A1,	13500,
9/16		
9/17		
9/18		
9/19		
9/20		
9/21		
9/22	1A1,	13500,
9/23		
9/24		
9/25		
9/26		
9/27		
9/28		
9/29	1A1,	13500,
9/30		
9/31		
9/32		
9/33		
9/34		
9/35		
9/36	1A1,	13500,
9/37		
9/38		
9/39		
9/40		
9/41		
9/42		
9/43	1A1,	13500,
9/44		
9/45		
9/46		
9/47		
9/48		
9/49		
9/50	1A1,	13500,
9/51		
9/52		
9/53		
9/54		
9/55		
9/56		
9/57	1A1,	13500,
9/58		
9/59		
9/60		
9/61		
9/62		
9/63		
9/64	1A1,	13500,
9/65		
9/66		
9/67		
9/68		
9/69		
9/70		
9/71		
9/72		
10/1		
10/2		
10/3		
10/4		
10/5		
10/6		
10/7		
10/8		
10/9		
10/10		
10/11		
10/12		
10/13		
10/14		
10/15		
10/16		
10/17		
10/18		
10/19		
10/20		
10/21		
10/22		
10/23		
10/24		
10/25		
10/26		
10/27		
10/28		
10/29		
10/30		
10/31		
10/32		
10/33		
10/34		
10/35		
10/36		
10/37		
10/38		
10/39		
10/40		
10/41		
10/42		
10/43		
10/44		
10/45		
10/46		
10/47		
10/48		
10/49		
10/50		
10/51		
10/52		
10/53		
10/54		
10/55		
10/56		
10/57		
10/58		
10/59		
10/60		
10/61		
10/62		
10/63		
10/64		
10/65		
10/66		
10/67		
10/68		
10/69		
10/70		
10/71		
10/72		
11/1		
11/2		
11/3		
11/4		
11/5		
11/6		
11/7		
11/8		
11/9		
11/10		
11/11		
11/12		
11/13		
11/14		
11/15		
11/16		
11/17		
11/18		
11/19		
11/20		
11/21		
11/22		
11/23		
11/24		
11/25		
11/26		
11/27		
11/28		
11/29		
11/30		
11/31		
11/32		
11/33		
11/34		
11/35		
11/36		
11/37		
11/38		
11/39		
11/40		
11/41		
11/42		
11/43		
11/44		
11/45		
11/46		
11/47		
11/48		
11/49		
11/50		
11/51		
11/52		
11/53		
11/54		
11/55		
11/56		
11/57		
11/58		
11/59		
11/60		
11/61		
11/62		
11/63		
11/64		
11/65		
11/66		
11/67		
11/68		
11/69		
11/70		
11/71		
11/72		
12/1		
12/2		
12/3		
12/4		
12/5		
12/6		
12/7		
12/8		
12/9		
12/10		
12/11		
12/12		
12/13		
12/14		
12/15		
12/16		
12/17		
12/18		
12/19		
12/20		
12/21		
12/22		
12/23		
12/24		
12/25		
12/26		
12/27		
12/28		
12/29		
12/30		
12/31		
12/32		
12/33		
12/34		
12/35		
12/36		
12/37		
12/38		
12/39		
12/40		
12/41		
12/42		
12/43		
12/44		
12/45		
12/46		
12/47		
12/48		
12/49		
12/50		
12/51		
12/52		
12/53		
12/54		
12/55		
12/56		
12/57		
12/58		
12/59		
12/60		
12/61		
12/62		
12/63		
12/64		
12/65		
12/66		
12/67		
12/68		
12/69		
12/70		
12/71		
12/72		
13/1		
13/2		
13/3		
13/4		
13/5		
13/6		
13/7		
13/8		
13/9		
13/10		
13/11		
13/12		
13/13		
13/14		
13/15		
13/16		
13/17		
13/18		
13/19		
13/20		
13/21		
13/22		
13/23		
13/24		
13/25		
13/26		
13/27		
13/28		
13/29		
13/30		
13/31		
13/32		
13/33		
13/34		
13/35		
13/36		
13/37		
13/38		
13/39		
13/40		
13/41		
13/42		
13/43		
13/44		
13/45		
13/46		
13/47		
13/48		
13/49		
13/50		
13/51		
13/52		
13/53		
13/54		
13/55		
13/56		
13/57		
13/58		
13/59		
13/60		
13/61		
13/62		
13/63		
13/64		
13/65		
13/66		
13/67		
13/68		
13/69		
13/70		
13/71		
13/72		
14/1		
14/2		
14/3		
14/4		
14/5		
14/6		
14/7		
14/8		
14/9		
14/10		
14/11		
14/12		
14/13		
14/14		
14/15		
14/16		
14/17		
14/18		
14/19		
14/20		
14/21		
14/22		
14/23		
14/24		
14/25		
14/26		
14/27		
14/28		
14/29		
14/30		
14/31		
14/32		
14/33		
14/34		
14/35		
14/36		
14/37		
14/38		
14/39		
14/40		
14/41		
14/42		
14/43		
14/44		
14/45		
14/46		
14/47		
14/48		
14/49		
14/50		
14/51		
14/52		
14/53		
14/54		
14/55		
14/56		
14/57		
14/58		
14/59		
14/60		
14/61		
14/62		
14/63		
14/64		
14/65		
14/66		
14/67		
14/68		
14/69		
14/70		
14/71		
14/72		
15/1		
15/2		
15/3		
15/4		
15/5		
15/6		
15/7		
15/8		
15/9		
15/10		
15/11		
15/12		
15/13		
15/14		
15/15		
15/16		
15/17		
15/18		
15/19		
15/20		
15/21		
15/22		
15/23		
15/24		
15/25		
15/26		
15/27		
15/28		
15/29		
15/30		
15/31		
15/32		
15/33		
15/34		
15/35		
15/36		
15/37		
15/38		
15/39		
15/40		
15/41		
15/42		
15/43		
15/44		
15/45		
15/46		
15/47		
15/48		
15/49		
15/50		
15/51		
15/52		
15/53		
15/54		
15/55		
15/56		
15/57		
15/58		
15/59		
15/60		
15/61		
15/62		
15/63		
15/64		
15/65		
15/66		
15/67		
15/68		
15/69		
15/70		
15/71		
15/72		
16/1		
16/2		
16/3		
16/4		
16/5		
16/6		
16/7		
16/8		
16/9		
16/10		
16/11		
16/12		
16/13		
16/14		
16/15		
16/16		
16/17		
16/18		
16/19		
16/20		
16/21		
16/22		
16/23		
16/24		
16/25		
16/26		
16/27		
16/28		
16/29		
16/30		
16/31		
16/32		
16/33		
16/34		
16/35		
16/36		
16/37		
16/38		
16/39		
16/40		
16/41		
16/42		
16/43		
16/44		
16/45		
16/46		
16/47		
16/48		
16/49		
16/50		
16/51		
16/52		
16/53		
16/54		
16/55		
16/56		
16/57		
16/58		
16/59		
16/60		
16/61		
16/62		
16/63		
16/64		
16/65		
16/66		
16/67		
16/68		
16/69		
16/70		
16/71		
16/72		
17/1		
17/2		
17/3		
17/4		
17/5		
17/6		
17/7		
17/8	1A1,	13500,
17/9		
17/10		
17/11		
17/12		
17/13		
17/14		
17/15	1A1,	13500,
17/16		
17/17		
17/18		
17/19		
17/20		
17/21		
17/22	1A1,	13500,
17/23		
17/24		
17/25		
17/26		
17/27		
17/28		
17/29	1A1,	13500,
17/30		
17/31		
17/32		
17/33		
17/34		
17/35		
17/36	1A1,	13500,
17/37		
17/38		
17/39		
17/40		
17/41		
17/42		
17/43	1A1,	13500,
17/44		
17/45		
17/46		
17/47		
17/48		
17/49		
17/50	1A1,	13500,
17/51		
17/52		
17/53		
17/54		
17/55		
17/56		
17/57	1A1,	13500,
17/58		
17/59		
17/60		
17/61		
17/62		
17/63		
17/64	1A1,	13500,
17/65		
17/66		
17/67		
17/68		
17/69		
17/70		
17/71		
17/72		
18/1		
18/2		
18/3		
18/4		
18/5		
18/6		
18/7		
18/8		
18/9		
18/10		
18/11		
18/12		
18/13		
18/14		
18/15		
18/16		
18/17		
18/18		
18/19		
18/20		
18/21		
18/22		
18/23		
18/24		
18/25		
18/26		
18/27		
18/28		
18/29		
18/30		
18/31		
18/32		
18/33		
18/34		
18/35		
18/36		
18/37		
18/38		
18/39		
18/40		
18/41		
18/42		
18/43		
18/44		
18/45		
18/46		
18/47		
18/48		
18/49		
18/50		
18/51		
18/52		
18/53		
18/54		
18/55		
18/56		
18/57		
18/58		
18/59		
18/60		
18/61		
18/62		
18/63		
18/64		
18/65		
18/66		
18/67		
18/68		
18/69		
18/70		
18/71		
18/72		
19/1		
19/2		
19/3		
19/4		
19/5		
19/6		
19/7		
19/8		
19/9		
19/10		
19/11		
19/12		
19/13		
19/14		
19/15		
19/16		
19/17		
19/18		
19/19		
19/20		
19/21		
19/22		
19/23		
19/24		
19/25		
19/26		
19/27		
19/28		
19/29		
19/30		
19/31		
19/32		
19/33		
19/34		
19/35		
19/36		
19/37		
19/38		
19/39		
19/40		
19/41		
19/42		
19/43		
19/44		
19/45		
19/46		
19/47		
19/48		
19/49		
19/50		
19/51		
19/52		
19/53		
19/54		
19/55		
19/56		
19/57		
19/58		
19/59		
19/60		
19/61		
19/62		
19/63		
19/64		
19/65		
19/66		
19/67		
19/68		
19/69		
19/70		
19/71		
19/72		
20/1		
20/2		
20/3		
20/4		
20/5		
20/6		
20/7		
20/8		
20/9		
20/10		
20/11		
20/12		
20/13		
20/14		
20/15		
20/16		
20/17		
20/18		
20/19		
20/20		
20/21		
20/22		
20/23		
20/24		
20/25		
20/26		
20/27		
20/28		
20/29		
20/30		
20/31		
20/32		
20/33		
20/34		
20/35		
20/36		
20/37		
20/38		
20/39		
20/40		
20/41		
20/42		
20/43		
20/44		
20/45		
20/46		
20/47		
20/48		
20/49		
20/50		
20/51		
20/52		
20/53		
20/54		
20/55		
20/56		
20/57		
20/58		
20/59		
20/60		
20/61		
20/62		
20/63		
20/64		
20/65		
20/66		
20/67		
20/68		
20/69		
20/70		
20/71		
20/72		
21/1		
21/2		
21/3		
21/4		
21/5		
21/6		
21/7		
21/8		
21/9		
21/10		
21/11		
21/12		
21/13		
21/14		
21/15		
21/16		
21/17		
21/18		
21/19		
21/20		
21/21		
21/22		
21/23		
21/24		
21/25		
21/26		
21/27		
21/28		
21/29		
21/30		
21/31		
21/32		
21/33		
21/34		
21/35		
21/36		
21/37		
21/38		
21/39		
21/40		
21/41		
21/42		
21/43		
21/44		
21/45		
21/46		
21/47		
21/48		
21/49		
21/50		
21/51		
21/52		
21/53		
21/54		
21/55		
21/56		
21/57		
21/58		
21/59		
21/60		
21/61		
21/62		
21/63		
21/64		
21/65		
21/66		
21/67		
21/68		
21/69		
21/70		
21/71		
21/72		
22/1		
22/2		
22/3		
22/4		
22/5		
22/6		
22/7		
22/8		
22/9		
22/10		
22/11		
22/12		
22/13		
22/14		
22/15		
22/16		
22/17		
22/18		
22/19		
22/20		
22/21		
22/22		
22/23		
22/24		
22/25		
22/26		
22/27		
22/28		
22/29		
22/30		
22/31		
22/32		
22/33		
22/34		
22/35		
22/36		
22/37		
22/38		
22/39		
22/40		
22/41		
22/42		
22/43		
22/44		
22/45		
22/46		
22/47		
22/48		
22/49		
22/50		
22/51		
22/52		
22/53		
22/54		
22/55		
22/56		
22/57		
22/58		
22/59		
22/60		
22/61		
22/62		
22/63		
22/64		
22/65		
22/66		
22/67		
22/68		
22/69		
22/70		
22/71		
22/72		
23/1		
23/2		
23/3		
23/4		
23/5		
23/6		
23/7		
23/8		
23/9		
23/10		
23/11		
23/12		
23/13		
23/14		
23/15		
23/16		
23/17		
23/18		
23/19		
23/20		
23/21		
23/22		
23/23		
23/24		
23/25		
23/26		
23/27		
23/28		
23/29		
23/30		
23/31		
23/32		
23/33		
23/34		
23/35		
23/36		
23/37		
23/38		
23/39		
23/40		
23/41		
23/42		
23/43		
23/44		
23/45		
23/46		
23/47		
23/48		
23/49		
23/50		
23/51		
23/52		
23/53		
23/54		
23/55		
23/56		
23/57		
23/58		
23/59		
23/60		
23/61		
23/62		
23/63		
23/64		
23/65		
23/66		
23/67		
23/68		
23/69		
23/70		
23/71		
23/72		
24/1		
24/2		
24/3		
24/4		
24/5		
24/6		
24/7		
24/8	1A1,	13500,
24/9		
24/10		
24/11		
24/12		
24/13		
24/14		
24/15	1A1,	13500,
24/16		
24/17		
24/18		
24/19		
24/20		
24/21		
24/22	1A1,	13500,
24/23		
24/24		
24/25		
24/26		
24/27		
24/28		
24/29	1A1,	13500,
24/30		
24/31		
24/32		
24/33		
24/34		
24/35		
24/36	1A1,	13500,
24/37		
24/38		
24/39		
24/40		
24/41		
24/42		
24/43	1A1,	13500,
24/44		
24/45		
24/46		
24/47		
24/48		
24/49		
24/50	1A1,	13500,
24/51		
24/52		
24/53		
24/54		
24/55		
24/56		
24/57	1A1,	13500,
24/58		
24/59		
24/60		
24/61		
24/62		
24/63		
24/64	1A1,	13500,
24/65		
24/66		
24/67		
24/68		
24/69		
24/70		
24/71		
24/72		
25/1		
25/2		
25/3		
25/4		
25/5		
25/6		
25/7		
25/8		
25/9		
25/10		
25/11		
25/12		
25/13		
25/14		
25/15		
25/16		
25/17		
25/18		
25/19		
25/20		
25/21		
25/22		
25/23		
25/24		
25/25		
25/26		
25/27		
25/28		
25/29		
25/30		
25/31		
25/32		
25/33		
25/34		
25/35		
25/36		
25/37		
25/38		
25/39		
25/40		
25/41		
25/42		
25/43		
25/44		
25/45		
25/46		
25/47		
25/48		
25/49		
25/50		
25/51		
25/52		
25/53		
25/54		
25/55		
25/56		
25/57		
25/58		
25/59		
25/60		
25/61		
25/62		
25/63		
25/64		
25/65		
25/66		
25/67		
25/68		
25/69		
25/70		
25/71		
25/72		
26/1		
26/2		
26/3		
26/4		
26/5		
26/6		
26/7		
26/8		
26/9		
26/10		
26/11		
26/12		
26/13		
26/14		
26/15		
26/16		
26/17		
26/18		
26/19		
26/20		
26/21		
26/22		
26/23		
26/24		
26/25		
26/26		
26/27		
26/28		
26/29		
26/30		
26/31		
26/32		
26/33		
26/34		
26/35		
26/36		
26/37		
26/38		
26/39		
26/40		
26/41		
26/42		
26/43		
26/44		
26/45		
26/46		
26/47		
26/48		
26/49		
26/50		
26/51		
26/52		
26/53		
26/54		
26/55		
26/56		
26/57		
26/58		
26/59		
26/60		
26/61		
26/62		
26/63		
26/64		
26/65		
26/66		
26/67		
26/68		
26/69		
26/70		
26/71		
26/72		
27/1		
27/2		
27/3		
27/4		
27/5		
27/6		
27/7		
27/8		
27/9		
27/10		
27/11		
27/12		
27/13		
27/14		
27/15		
27/16		
27/17		
27/18		
27/19		
27/20		
27/21		
27/22		
27/23		
27/24		
27/25		
27/26		
27/27		
27/28		
27/29		
27/30		
27/31		
27/32		
27/33		
27/34		
27/35		
27/36		
27/37		
27/38		
27/39		
27/40		
27/41		
27/42		
27/43		
27/44		
27/45		
27/46		
27/47		
27/48		
27/49		
27/50		
27/51		
27/52		
27/53		
27/54		
27/55		
27/56		
27/57		
27/58		
27/59		
27/60		
27/61		
27/62		
27/63		
27/64		
27/65		
27/66		
27/67		
27/68		
27/69		
27/70		
27/71		
27/72		
28/1		
28/2		
28/3		
28/4		
28/5		
28/6		
28/7		
28/8		
28/9		
28/10		
28/11		
28/12		
28/13		
28/14		
28/15		
28/16		
28/17		
28/18		
28/19		
28/20		
28/21		
28/22		
28/23		
28/24		
28/25		
28/26		
28/27		
28/28		
28/29		
28/30		
28/31		
28/32		
28/33		
28/34		
28/35		
28/36		
28/37		
28/38		
28/39		
28/40		
28/41		
28/42		
28/43		
28/44		
28/45		
28/46		
28/47		
28/48		
28/49		
28/50		
28/51		
28/52		
28/53		
28/54		
28/55		
28/56		
28/57		
28/58		
28/59		
28/60		
28/61		
28/62		
28/63		
28/64		
28/65		
28/66		
28/67		
28/68		
28/69		
28/70		
28/71		
28/72		
29/1		
29/2		
29/3		
29/4		
29/5		
29/6		
29/7		
29/8		
29/9		
29/10		
29/11		
29/12		
29/13		
29/14		
29/15		
29/16		
29/17		
29/18		
29/19		
29/20		
29/21		
29/22		
29/23		
29/24		
29/25		
29/26		
29/27		
29/28		
29/29		
29/30		
29/31		
29/32		
29/33		
29/34		
29/35		
29/36		
29/37		
29/38		
29/39		
29/40		
29/41		
29/42		
29/43		
29/44		
29/45		
29/46		
29/47		
29/48		
29/49		
29/50		
29/51		
29/52		
29/53		
29/54		
29/55		
29/56		
29/57		
29/58		
29/59		
29/60		
29/61		
29/62		
29/63		
29/64		
29/65		
29/66		
29/67		
29/68		
29/69		
29/70		
29/71		
29/72		
30/1		
30/2		
30/3		
30/4		
30/5		
30/6		
30/7		
30/8		
30/9		
30/10		
30/11		
30/12		
30/13		
30/14		
30/15		
30/16		
30/17		
30/18		
30/19		
30/20		
30/21		
30/22		
30/23		
30/24		
30/25		
30/26		
30/27		
30/28		
30/29		
30/30		
30/31		
30/32		
30/33		
30/34		
30/35		
30/36		
30/37		
30/38		
30/39		
30/40		
30/41		
30/42		
30/43		
30/44		
30/45		
30/46		
30/47		
30/48		
30/49		
30/50		
30/51		
30/52		
30/53		
30/54		
30/55		
30/56		
30/57		
30/58		
30/59		
30/60		
30/61		
30/62		
30/63		
30/64		
30/65		
30/66		
30/67		
30/68		
30/69		
30/70		
30/71		
30/72		
31/1		
31/2		
31/3		
31/4		
31/5		
31/6		
31/7		
31/8	1A1,	13500,
31/9		
31/10		
31/11		
31/12		
31/13		
31/14		
31/15	1A1,	13500,
31/16		
31/17		
31/18		
31/19		
31/20		
31/21		
31/22	1A1,	13500,
31/23		
31/24		
31/25		
31/26		
31/27		
31/28		
31/29	1A1,	13500,
31/30		
31/31		
31/32		
31/33		
31/34		
31/35		
31/36	1A1,	13500,
31/37		
31/38		
31/39		
31/40		
31/41		
31/42		
31/43	1A1,	13500,
31/44		
31/45		
31/46		
31/47		
31/48		
31/49		
31/50	1A1,	13500,
31/51		
31/52		
31/53		
31/54		
31/55		
31/56		
31/57	1A1,	13500,
31/58		
31/59		
31/60		
31/61		
31/62		
31/63		
31/64	1A1,	13500,
31/65		
31/66		
31/67		
31/68		
31/69		
31/70		
31/71		
31/72		
32/1		
32/2		
32/3		
32/4		
32/5		
32/6		
32/7		
32/8		
32/9		
32/10		
32/11		
32/12		
32/13		
32/14		
32/15		
32/16		
32/17		
32/18		
32/19		
32/20		
32/21		
32/22		
32/23		
32/24		
32/25		
32/26		
32/27		
32/28		
32/29		
32/30		
32/31		
32/32		
32/33		
32/34		
32/35		
32/36		
32/37		
32/38		
32/39		
32/40		
32/41		
32/42		
32/43		
32/44		
32/45		
32/46		
32/47		
32/48		
32/49		
32/50		
32/51		
32/52		
32/53		
32/54		
32/55		
32/56		
32/57		
32/58		
32/59		
32/60		
32/61		
32/62		
32/63		
32/64		
32/65		
32/66		
32/67		
32/68		
32/69		
32/70		
32/71		
32/72		
33/1		
33/2		
33/3		
33/4		
33/5		
33/6		
33/7		
33/8		
33/9		
33/10		
33/11		
33/12		
33/13		
33/14		
33/15		
33/16		
33/17		
33/18		
33/19		
33/20		
33/21		
33/22		
33/23		
33/24		
33/25		
33/26		
33/27		
33/28		
33/29		
33/30		
33/31		
33/32		
33/33		
33/34		
33/35		
33/36		
33/37		
33/38		
33/39		
33/40		
33/41		
33/42		
33/43		
33/44		
33/45		
33/46		
33/47		
33/48		
33/49		
33/50		
33/51		
33/52		
33/53		
33/54		
33/55		
33/56		
33/57		
33/58		
33/59		
33/60		
33/61		
33/62		
33/63		
33/64		
33/65		
33/66		
33/67		
33/68		
33/69		
33/70		
33/71		
33/72		
34/1		
34/2		
34/3		
34/4		
34/5		
34/6		
34/7		
34/8		
34/9		
34/10		
34/11		
34/12		
34/13		
34/14		
34/15		
34/16		
34/17		
34/18		
34/19		
34/20		
34/21		
34/22		
34/23		
34/24		
34/25		
34/26		
34/27		
34/28		
34/29		
34/30		
34/31		
34/32		
34/33		
34/34		
34/35		
34/36		
34/37		
34/38		
34/39		
34/40		
34/41		
34/42		
34/43		
34/44		
34/45		
34/46		
34/47		
34/48		
34/49		
34/50		
34/51		
34/52		
34/53		
34/54		
34/55		
34/56		
34/57		
34/58		
34/59		
34/60		
34/61		
34/62		
34/63		
34/64		
34/65		
34/66		
34/67		
34/68		
34/69		
34/70		
34/71		
34/72		
35/1		
35/2		
35/3		
35/4		
35/5		
35/6		
35/7		
35/8		
35/9		
35/10		
35/11		
35/12		
35/13		
35/14		
35/15		
35/16		
35/17		
35/18		
35/19		
35/20		
35/21		
35/22		
35/23		
35/24		
35/25		
35/26		
35/27		
35/28		
35/29		
35/30		
35/31		
35/32		
35/33		
35/34		
35/35		
35/36		
35/37		
35/38		
35/39		
35/40		
35/41		
35/42		
35/43		
35/44		
35/45		
35/46		
35/47		
35/48		
35/49		
35/50		
35/51		
35/52		
35/53		
35/54		
35/55		
35/56		
35/57		
35/58		
35/59		
35/60		
35/61		
35/62		
35/63		
35/64		
35/65		
35/66		
35/67		
35/68		
35/69		
35/70		
35/71		
35/72		
36/1		
36/2		
36/3		
36/4		
36/5		
36/6		
36/7		
36/8		
36/9		
36/10		
36/11		
36/12		
36/13		
36/14		
36/15		
36/16		
36/17		
36/18		
36/19		
36/20		
36/21		
36/22		
36/23		
36/24		
36/25		
36/26		
36/27		
36/28		
36/29		
36/30		
36/31		
36/32		
36/33		
36/34		
36/35		
36/36		
36/37		
36/38		
36/39		
36/40		
36/41		
36/42		
36/43		
36/44		
36/45		
36/46		
36/47		
36/48		
36/49		
36/50		
36/51		
36/52		
36/53		
36/54		
36/55		
36/56		
36/57		
36/58		
36/59		
36/60		
36/61		
36/62		
36/63		
36/64		
36/65		
36/66		
36/67		
36/68		
36/69		
36/70		
36/71		
36/72		
37/1		
37/2		
37/3		
37/4		
37/5		
37/6		
37/7		
37/8		
37/9		
37/10		
37/11		
37/12		
37/13		
37/14		
37/15		
37/16		
37/17		
37/18		
37/19		
37/20		
37/21		
37/22		
37/23		
37/24		
37/25		
37/26		
37/27		
37/28		
37/29		
37/30		
37/31		
37/32		
37/33		
37/34		
37/35		
37/36		
37/37		
37/38		
37/39		
37/40		
37/41		
37/42		
37/43		
37/44		
37/45		
37/46		
37/47		
37/48		
37/49		
37/50		
37/51		
37/52		
37/53		
37/54		
37/55		
37/56		
37/57		
37/58		
37/59		
37/60		
37/61		
37/62		
37/63		
37/64		
37/65		
37/66		
37/67		
37/68		
37/69		
37/70		
37/71		
37/72		
38/1		
38/2		
38/3		
38/4		
38/5		
38/6		
38/7		
38/8	1A1,	13500,
38/9		
38/10		
38/11		
38/12		
38/13		
38/14		
38/15	1A1,	13500,
38/16		
38/17		
38/18		
38/19		
38/20		
38/21		
38/22	1A1,	13500,
38/23		
38/24		
38/25		
38/26		
38/27		
38/28		
38/29	1A1,	13500,
38/30		
38/31		
38/32		
38/33		
38/34		
38/35		
38/36	1A1,	13500,
38/37		
38/38		
38/39		
38/40		
38/41		
38/42		
38/43	1A1,	13500,
38/44		
38/45		
38/46		
38/47		
38/48		
38/49		
38/50	1A1,	13500,
38/51		
38/52		
38/53		
38/54		
38/55		
38/56		
38/57	1A1,	13500,
38/58		
38/59		
38/60		
38/61		
38/62		
38/63		
38/64	1A1,	13500,
38/65		
38/66		
38/67		
38/68		
38/69		
38/70		
38/71		
38/72		
39/1		
39/2		
39/3		
39/4		
39/5		
39/6		
39/7		
39/8		
39/9		
39/10		
39/11		
39/12		
39/13		
39/14		
39/15		
39/16		
39/17		
39/18		
39/19		
39/20		
39/21		
39/22		
39/23		
39/24		
39/25		
39/26		
39/27		
39/28		
39/29		
39/30		
39/31		
39/32		
39/33		
39/34		
39/35		
39/36		
39/37		
39/38		
39/39		
39/40		
39/41		
39/42		
39/43		
39/44		
39/45		
39/46		
39/47		
39/48		
39/49		
39/50		
39/51		
39/52		
39/53		
39/54		
39/55		
39/56		
39/57		
39/58		
39/59		
39/60		
39/61		
39/62		
39/63		
39/64		
39/65		
39/66		
39/67		
39/68		
39/69		
39/70		
39/71		
39/72		
40/1		
40/2		
40/3		
40/4		
40/5		
40/6		
40/7		
40/8		
40/9		
40/10		
40/11		
40/12		
40/13		
40/14		
40/15		
40/16		
40/17		
40/18		
40/19		
40/20		
40/21		
40/22		
40/23		
40/24		
40/25		
40/26		
40/27		
40/28		
40/29		
40/30		
40/31		
40/32		
40/33		
40/34		
40/35		
40/36		
40/37		
40/38		
40/39		
40/40		
40/41		
40/42		
40/43		
40/44		
40/45		
40/46		
40/47		
40/48		
40/49		
40/50		
40/51		
40/52		
40/53		
40/54		
40/55		
40/56		
40/57		
40/58		
40/59		
40/60		
40/61		
40/62		
40/63		
40/64		
40/65		
40/66		
40/67		
40/68		
40/69		
40/70		
40/71		
40/72		
41/1		
41/2		
41/3		
41/4		
41/5		
41/6		
41/7		
41/8		
41/9		
41/10		
41/11		
41/12		
41/13		
41/14		
41/15		
41/16		
41/17		
41/18		
41/19		
41/20		
41/21		
41/22		
41/23		
41/24		
41/25		
41/26		
41/27		
41/28		
41/29		
41/30		
41/31		
41/32		
41/33		
41/34		
41/35		
41/36		
41/37		
41/38		
41/39		
41/40		
41/41		
41/42		
41/43		
41/44		
41/45		
41/46		
41/47		
41/48		
41/49		
41/50		
41/51		
41/52		
41/53		
41/54		
41/55		
41/56		
41/57		
41/58		
41/59		
41/60		
41/61		
41/62		
41/63		
41/64		
41/65		
41/66		
41/67		
41/68		
41/69		
41/70		
41/71		
41/72		
42/1		
42/2		
42/3		
42/4		
42/5		
42/6		
42/7		
42/8		
42/9		
42/10		
42/11		
42/12		
42/13		
42/14		
42/15		
42/16		
42/17		
42/18		
42/19		
42/20		
42/21		
42/22		
42/23		
42/24		
42/25		
42/26		
42/27		
42/28		
42/29		
42/30		
42/31		
42/32		
42/33		
42/34		
42/35		
42/36		
42/37		
42/38		
42/39		
42/40		
42/41		
42/42		
42/43		
42/44		
42/45		
42/46		
42/47		
42/48		
42/49		
42/50		
42/51		
42/52		
42/53		
42/54		
42/55		
42/56		
42/57		
42/58		
42/59		
42/60		
42/61		
42/62		
42/63		
42/64		
42/65		
42/66		
42/67		
42/68		
42/69		
42/70		
42/71		
42/72		
43/1		
43/2		
43/3		
43/4		
43/5		
43/6		
43/7		
43/8		
43/9		
43/10		
43/11		
43/12		
43/13		
43/14		
43/15		
43/16		
43/17		
43/18		
43/19		
43/20		
43/21		
43/22		
43/23		
43/24		
43/25		
43/26		
43/27		
43/28		
43/29		
43/30		
43/31		
43/32		
43/33		
43/34		
43/35		
43/36		
43/37		
43/38		
43/39		
43/40		
43/41		
43/42		
43/43		
43/44		
43/45		
43/46		
43/47		
43/48		
43/49		
43/50		
43/51		
43/52		
43/53		
43/54		
43/55		
43/56		
43/57		
43/58		
43/59		
43/60		
43/61		
43/62		
43/63		
43/64		
43/65		
43/66		
43/67		
43/68		
43/69		
43/70		
43/71		
43/72		
44/1		
44/2		
44/3		
44/4		
44/5		
44/6		
44/7		
44/8		
44/9		
44/10		
44/11		
44/12		
44/13		
44/14		
44/15		
44/16		
44/17		
44/18		
44/19		
44/20		
44/21		
44/22		
44/23		
44/24		
44/25		
44/26		
44/27		
44/28		
44/29		
44/30		
44/31		
44/32		
44/33		
44/34		
44/35		
44/36		
44/37		
44/38		
44/39		
44/40		
44/41		
44/42		
44/43		
44/44		
44/45		
44/46		
44/47		
44/48		
44/49		
44/50		
44/51		
44/52		
44/53		
44/54		
44/55		
44/56		
44/57		
44/58		
44/59		
44/60		
44/61		
44/62		
44/63		
44/64		
44/65		
44/66		
44/67		
44/68		
44/69		
44/70		
44/71		
44/72		
45/1		
45/2		
45/3		
45/4		
45/5		
45/6		
45/7		
45/8	1A1,	13500,
45/9		
45/10		
45/11		
45/12		
45/13		
45/14		
45/15	1A1,	13500,
45/16		
45/17		
45/18		
45/19		
45/20		
45/21		
45/22	1A1,	13500,
45/23		
45/24		
45/25		
45/26		
45/27		
45/28		
45/29	1A1,	13500,
45/30		
45/31		
45/32		
45/33		
45/34		
45/35		
45/36	1A1,	13500,
45/37		
45/38		
45/39		
45/40		
45/41		
45/42		
45/43	1A1,	13500,
45/44		
45/45		
45/46		
45/47		
45/48		
45/49		
45/50	1A1,	13500,
45/51		
45/52		
45/53		
45/54		
45/55		
45/56		
45/57	1A1,	13500,
45/58		
45/59		
45/60		
45/61		
45/62		
45/63		
45/64	1A1,	13500,
45/65		
45/66		
45/67		
45/68		
45/69		
45/70		
45/71		
45/72		
46/1		
46/2		
46/3		
46/4		
46/5		
46/6		
46/7		
46/8		
46/9		
46/10		
46/11		
46/12		
46/13		
46/14		
46/15		
46/16		
46/17		
46/18		
46/19		
46/20		
46/21		
46/22		
46/23		
46/24		
46/25		
46/26		
46/27		
46/28		
46/29		
46/30		
46/31		
46/32		
46/33		
46/34		
46/35		
46/36		
46/37		
46/38		
46/39		
46/40		
46/41		
46/42		
46/43		
46/44		
46/45		
46/46		
46/47		
46/48		
46/49		
46/50		
46/51		
46/52		
46/53		
46/54		
46/55		
46/56		
46/57		
46/58		
46/59		
46/60		
46/61		
46/62		
46/63		
46/64		
46/65		
46/66		
46/67		
46/68		
46/69		
46/70		
46/71		
46/72		
47/1		
47/2		
47/3		
47/4		
47/5		
47/6		
47/7		
47/8		
47/9		
47/10		
47/11		
47/12		
47/13		
47/14		
47/15		
47/16		
47/17		
47/18		
47/19		
47/20		
47/21		
47/22		
47/23		
47/24		
47/25		
47/26		
47/27		
47/28		
47/29		
47/30		
47/31		
47/32		
47/33		
47/34		
47/35		
47/36		
47/37		
47/38		
47/39		
47/40		
47/41		
47/42		
47/43		
47/44		
47/45		
47/46		
47/47		
47/48		
47/49		
47/50		
47/51		
47/52		
47/53		
47/54		
47/55		
47/56		
47/57		
47/58		
47/59		
47/60		
47/61		
47/62		
47/63		
47/64		
47/65		
47/66		
47/67		
47/68		
47/69		
47/70		
47/71		
47/72		
48/1		
48/2		
48/3		
48/4		
48/5		
48/6		
48/7		
48/8		
48/9		
48/10		
48/11		
48/12		
48/13		
48/14		
48/15		
48/16		
48/17		
48/18		
48/19		
48/20		
48/21		
48/22		
48/23		
48/24		
48/25		
48/26		
48/27		
48/28		
48/29		
48/30		
48/31		
48/32		
48/33		
48/34		
48/35		
48/36		
48/37		
48/38		
48/39		
48/40		
48/41		
48/42		
48/43		
48/44		
48/45		
48/46		
48/47		
48/48		
48/49		
48/50		
48/51		
48/52		
48/53		
48/54		
48/55		
48/56		
48/57		
48/58		
48/59		
48/60		
48/61		
48/62		
48/63		
48/64		
48/65		
48/66		
48/67		
48/68		
48/69		
48/70		
48/71		
48/72		
49/1		
49/2		
49/3		
49/4		
49/5		
49/6		
49/7		
49/8		
49/9		
49/10		
49/11		
49/12		
49/13		
49/14		
49/15		
49/16		
49/17		
49/18		
49/19		
49/20		
49/21		
49/22		
49/23		
49/24		
49/25		
49/26		
49/27		
49/28		
49/29		
49/30		
49/31		
49/32		
49/33		
49/34		
49/35		
49/36		
49/37		
49/38		
49/39		
49/40		
49/41		
49/42		
49/43		
49/44		
49/45		
49/46		
49/47		
49/48		
49/49		
49/50		
49/51		
49/52		
49/53		
49/54		
49/55		
49/56		
49/57		
49/58		
49/59		
49/60		
49/61		
49/62		
49/63		
49/64		
49/65		
49/66		
49/67		
49/68		
49/69		
49/70		
49/71		
49/72		
50/1		
50/2		
50/3		
50/4		
50/5		
50/6		
50/7		
50/8		
50/9		
50/10		
50/11		
50/12		
50/13		
50/14		
50/15		
50/16		
50/17		
50/18		
50/19		
50/20		
50/21		
50/22		
50/23		
50/24		
50/25		
50/26		
50/27		
50/28		
50/29		
50/30		
50/31		
50/32		
50/33		
50/34		
50/35		
50/36		
50/37		
50/38		
50/39		
50/40		
50/41		
50/42		
50/43		
50/44		
50/45		
50/46		
50/47		
50/48		
50/49		
50/50		
50/51		
50/52		
50/53		
50/54		
50/55		
50/56		
50/57		
50/58		
50/59		
50/60		
50/61		
50/62		
50/63		
50/64		
50/65		
50/66		
50/67		
50/68		
50/69		
50/70		
50/71		
50/72		
51/1		
51/2		
51/3		
51/4		
51/5		
51/6		
51/7		
51/8		
51/9		
51/10		
51/11		
51/12		
51/13		
51/14		
51/15		
51/16		
51/17		
51/18		
51/19		
51/20		
51/21		
51/22		
51/23		
51/24		
51/25		
51/26		
51/27		
51/28		
51/29		
51/30		
51/31		
51/32		
51/33		
51/34		
51/35		
51/36		
51/37		
51/38		
51/39		
51/40		
51/41		
51/42		
51/43		
51/44		
51/45		
51/46		
51/47		
51/48		
51/49		
51/50		
51/51		
51/52		
51/53		
51/54		
51/55		
51/56		
51/57		
51/58		
51/59		
51/60		
51/61		
51/62		
51/63		
51/64		
51/65		
51/66		
51/67		
51/68		
51/69		
51/70		
51/71		
51/72		
52/1		
52/2		
52/3		
52/4		
52/5		
52/6		
52/7		
52/8	1A1,	13500,
52/9		
52/10		
52/11		
52/12		
52/13		
52/14		
52/15	1A1,	13500,
52/16		
52/17		
52/18		
52/19		
52/20		
52/21		
52/22	1A1,	13500,
52/23		
52/24		
52/25		
52/26		
52/27		
52/28		
52/29	1A1,	13500,
52/30		
52/31		
52/32		
52/33		
52/34		
52/35		
52/36	1A1,	13500,
52/37		
52/38		
52/39		
52/40		
52/41		
52/42		
52/43	1A1,	13500,
52/44		
52/45		
52/46		
52/47		
52/48		
52/49		
52/50	1A1,	13500,
52/51		
52/52		
52/53		
52/54		
52/55		
52/56		
52/57	1A1,	13500,
52/58		
52/59		
52/60		
52/61		
52/62		
52/63		
52/64	1A1,	13500,
52/65		
52/66		
52/67		
52/68		
52/69		
52/70		
52/71		
52/72		
53/1		
53/2		
53/3		
53/4		
53/5		
53/6		
53/7		
53/8		
53/9		
53/10		
53/11		
53/12		
53/13		
53/14		
53/15		
53/16		
53/17		
53/18		
53/19		
53/20		
53/21		
53/22		
53/23		
53/24		
53/25		
53/26		
53/27		
53/28		
53/29		
53/30		
53/31		
53/32		
53/33		
53/34		
53/35		
53/36		
53/37		
53/38		
53/39		
53/40		
53/41		
53/42		
53/43		
53/44		
53/45		
53/46		
53/47		
53/48		
53/49		
53/50		
53/51		
53/52		
53/53		
53/54		
53/55		
53/56		
53/57		
53/58		
53/59		
53/60		
53/61		
53/62		
53/63		
53/64		
53/65		
53/66		
53/67		
53/68		
53/69		
53/70		
53/71		
53/72		
54/1		
54/2		
54/3		
54/4		
54/5		
54/6		
54/7		
54/8		
54/9		
54/10		
54/11		
54/12		
54/13		
54/14		
54/15		
54/16		
54/17		
54/18		
54/19		
54/20		
54/21		
54/22		
54/23		
54/24		
54/25		
54/26		
54/27		
54/28		
54/29		
54/30		
54/31		
54/32		
54/33		
54/34		
54/35		
54/36		
54/37		
54/38		
54/39		
54/40		
54/41		
54/42		
54/43		
54/44		
54/45		
54/46		
54/47		
54/48		
54/49		
54/50		
54/51		
54/52		
54/53		
54/54		
54/55		
54/56		
54/57		
54/58		
54/59		
54/60		
54/61		
54/62		
54/63		
54/64		
54/65		
54/66		
54/67		
54/68		
54/69		
54/70		
54/71		
54/72		
55/1		
55/2		
55/3		
55/4		
55/5		
55/6		
55/7		
55/8		
55/9		
55/10		
55/11		
55/12		
55/13		
55/14		
55/15		
55/16		
55/17		
55/18		
55/19		
55/20		
55/21		
55/22		
55/23		
55/24		
55/25		
55/26		
55/27		
55/28		
55/29		
55/30		
55/31		
55/32		
55/33		
55/34		
55/35		
55/36		
55/37		
55/38		
55/39		
55/40		
55/41		
55/42		
55/43		
55/44		
55/45		
55/46		
55/47		
55/48		
55/49		
55/50		
55/51		
55/52		
55/53		
55/54		
55/55		
55/56		
55/57		
55/58		
55/59		
55/60		
55/61		
55/62		
55/63		
55/64		
55/65		
55/66		
55/67		
55/68		
55/69		
55/70		
55/71		
55/72		
56/1		
56/2		
56/3		
56/4		
56/5		
56/6		
56/7		
56/8		
56/9		
56/10		
56/11		
56/12		
56/13		
56/14		
56/15		
56/16		
56/17		
56/18		
56/19		
56/20		
56/21		
56/22		
56/23		
56/24		
56/25		
56/26		
56/27		
56/28		
56/29		
56/30		
56/31		
56/32		
56/33		
56/34		
56/35		
56/36		
56/37		
56/38		
56/39		
56/40		
56/41		
56/42		
56/43		
56/44		
56/45		
56/46		
56/47		
56/48		
56/49		
56/50		
56/51		
56/52		
56/53		
56/54		
56/55		
56/56		
56/57		
56/58		
56/59		
56/60		
56/61		
56/62		
56/63		
56/64		
56/65		
56/66		
56/67		
56/68		
56/69		
56/70		
56/71		
56/72		
57/1		
57/2		
57/3		
57/4		
57/5		
57/6		
57/7		
57/8		
57/9		
57/10		
57/11		
57/12		
57/13		
57/14		
57/15		
57/16		
57/17		
57/18		
57/19		
57/20		
57/21		
57/22		
57/23		
57/24		
57/25		
57/26		
57/27		
57/28		
57/29		
57/30		
57/31		
57/32		
57/33		
57/34		
57/35		
57/36		
57/37		
57/38		
57/39		
57/40		
57/41		
57/42		
57/43		
57/44		
57/45		
57/46		
57/47		
57/48		
57/49		
57/50		
57/51		
57/52		
57/53		
57/54		
57/55		
57/56		
57/57		
57/58		
57/59		
57/60		
57/61		
57/62		
57/63		
57/64		
57/65		
57/66		
57/67		
57/68		
57/69		
57/70		
57/71		
57/72		
58/1		
58/2		
58/3		
58/4		
58/5		
58/6		
58/7		
58/8		
58/9		
58/10		
58/11		
58/12		
58/13		
58/14		
58/15		
58/16		
58/17		
58/18		
58/19		
58/20		
58/21		
58/22		
58/23		
58/24		
58/25		
58/26		
58/27		
58/28		
58/29		
58/30		
58/31		
58/32		
58/33		
58/34		
58/35		
58/36		
58/37		
58/38		
58/39		
58/40		
58/41		
58/42		
58/43		
58/44		
58/45		
58/46		
58/47		
58/48		
58/49		
58/50		
58/51		
58/52		
58/53		
58/54		
58/55		
58/56		
58/57		
58/58		
58/59		
58/60		
58/61		
58/62		
58/63		
58/64		
58/65		
58/66		
58/67		
58/68		
58/69		
58/70		
58/71		
58/72		
59/1		
59/2		
59/3		
59/4		
59/5		
59/6		
59/7		
59/8	1A1,	13500,
59/9		
59/10		
59/11		
59/12		
59/13		
59/14		
59/15	1A1,	13500,
59/16		
59/17		
59/18		
59/19		
59/20		
59/21		
59/22	1A1,	13500,
59/23		
59/24		
59/25		
59/26		
59/27		
59/28		
59/29	1A1,	13500,
59/30		
59/31		
59/32		
59/33		
59/34		
59/35		
59/36	1A1,	13500,
59/37		
59/38		
59/39		
59/40		
59/41		
59/42		
59/43	1A1,	13500,
59/44		
59/45		
59/46		
59/47		
59/48		
59/49		
59/50	1A1,	13500,
59/51		
59/52		
59/53		
59/54		
59/55		
59/56		
59/57	1A1,	13500,
59/58		
59/59		
59/60		
59/61		
59/62		
59/63		
59/64	1A1,	13500,
59/65		
59/66		
59/67		
59/68		
59/69		
59/70		
59/71		
59/72		
60/1		
60/2		
60/3		
60/4		
60/5		
60/6		
60/7		
60/8		
60/9		
60/10		
60/11		
60/12		
60/13		
60/14		
60/15		
60/16		
60/17		
60/18		
60/19		
60/20		
60/21		
60/22		
60/23		
60/24		
60/25		
60/26		
60/27		
60/28		
60/29		
60/30		
60/31		
60/32		
60/33		
60/34		
60/35		
60/36		
60/37		
60/38		
60/39		
60/40		
60/41		
60/42		
60/43		
60/44		
60/45		
60/46		
60/47		
60/48		
60/49		
60/50		
60/51		
60/52		
60/53		
60/54		
60/55		
60/56		
60/57		
60/58		
60/59		
60/60		
60/61		
60/62		
60/63		
60/64		
60/65		
60/66		
60/67		
60/68		
60/69		
60/70		
60/71		
60/72		
61/1		
61/2		
61/3		
61/4		
61/5		
61/6		
61/7		
61/8		
61/9		
61/10		
61/11		
61/12		
61/13		
61/14		
61/15		
61/16		
61/17		
61/18		
61/19		
61/20		
61/21		
61/22		
61/23		
61/24		
61/25		
61/26		
61/27		
61/28		
61/29		
61/30		
61/31		
61/32		
61/33		
61/34		
61/35		
61/36		
61/37		
61/38		
61/39		
61/40		
61/41		
61/42		
61/43		
61/44		
61/45		
61/46		
61/47		
61/48		
61/49		
61/50		
61/51		
61/52		
61/53		
61/54		
61/55		
61/56		
61/57		
61/58		
61/59		
61/60		
61/61		
61/62		
61/63		
61/64		
61/65		
61/66		
61/67		
61/68		
61/69		
61/70		
61/71		
61/72		
62/1		
62/2		
62/3		
62/4		
62/5		
62/6		
62/7		
62/8		
62/9		
62/10		
62/11		
62/12		
62/13		
62/14		
62/15		
62/16		
62/17		
62/18		
62/19		
62/20		
62/21		
62/22		
62/23		
62/24		
62/25		
62/26		
62/27		
62/28		
62/29		
62/30		
62/31		
62/32		
62/33		
62/34		
62/35		
62/36		
62/37		
62/38		
62/39		
62/40		
62/41		
62/42		
62/43		
62/44		
62/45		
62/46		
62/47		
62/48		
62/49		
62/50		
62/51		
62/52		
62/53		
62/54		
62/55		
62/56		
62/57		
62/58		
62/59		
62/60		
62/61		
62/62		
62/63		
62/64		
62/65		
62/66		
62/67		
62/68		
62/69		
62/70		
62/71		
62/72		
63/1		
63/2		
63/3		
63/4		
63/5		
63/6		
63/7		
63/8		
63/9		
63/10		
63/11		
63/12		
63/13		
63/14		
63/15		
63/16		
63/17		
63/18		
63/19		
63/20		
63/21		
63/22		
63/23		
63/24		
63/25		
63/26		
63/27		
63/28		
63/29		
63/30		
63/31		
63/32		
63/33		
63/34		
63/35		
63/36		
63/37		
63/38		
63/39		
63/40		
63/41		
63/42		
63/43		
63/44		
63/45		
63/46		
63/47		
63/48		
63/49		
63/50		
63/51		
63/52		
63/53		
63/54		
63/55		
63/56		
63/57		
63/58		
63/59		
63/60		
63/61		
63/62		
63/63		
63/64		
63/65		
63/66		
63/67		
63/68		
63/69		
63/70		
63/71		
63/72		
64/1		
64/2		
64/3		
64/4		
64/5		
64/6		
64/7		
64/8		
64/9		
64/10		
64/11		
64/12		
64/13		
64/14		
64/15		
64/16		
64/17		
64/18		
64/19		
64/20		
64/21		
64/22		
64/23		
64/24		
64/25		
64/26		
64/27		
64/28		
64/29		
64/30		
64/31		
64/32		
64/33		
64/34		
64/35		
64/36		
64/37		
64/38		
64/39		
64/40		
64/41		
64/42		
64/43		
64/44		
64/45		
64/46		
64/47		
64/48		
64/49		
64/50		
64/51		
64/52		
64/53		
64/54		
64/55		
64/56		
64/57		
64/58		
64/59		
64/60		
64/61		
64/62		
64/63		
64/64		
64/65		
64/66		
64/67		
64/68		
64/69		
64/70		
64/71		
64/72		
65/1		
65/2		
65/3		
65/4		
65/5		
65/6		
65/7		
65/8		
65/9		
65/10		
65/11		
65/12		
65/13		
65/14		
65/15		
65/16		
65/17		
65/18		
65/19		
65/20		
65/21		
65/22		
65/23		
65/24		
65/25		
65/26		
65/27		
65/28		
65/29		
65/30		
65/31		
65/32		
65/33		
65/34		
65/35		
65/36		
65/37		
65/38		
65/39		
65/40		
65/41		
65/42		
65/43		
65/44		
65/45		
65/46		
65/47		
65/48		
65/49		
65/50		
65/51		
65/52		
65/53		
65/54		
65/55		
65/56		
65/57		
65/58		
65/59		
65/60		
65/61		
65/62		
65/63		
65/64		
65/65		
65/66		
65/67		
65/68		
65/69		
65/70		
65/71		
65/72		
66/1		
66/2		
66/3		
66/4		
66/5		
66/6		
66/7		
66/8	1A1,	13500,
66/9		
66/10		
66/11		
66/12		
66/13		
66/14		
66/15	1A1,	13500,
66/16		
66/17		
66/18		
66/19		
66/20		
66/21		
66/22	1A1,	13500,
66/23		
66/24		
66/25		
66/26		
66/27		
66/28		
66/29	1A1,	13500,
66/30		
66/31		
66/32		
66/33		
66/34		
66/35		
66/36	1A1,	13500,
66/37		
66/38		
66/39		
66/40		
66/41		
66/42		
66/43	1A1,	13500,
66/44		
66/45		
66/46		
66/47		
66/48		
66/49		
66/50	1A1,	13500,
66/51		
66/52		
66/53		
66/54		
66/55		
66/56		
66/57	1A1,	13500,
66/58		
66/59		
66/60		
66/61		
66/62		
66/63		
66/64	1A1,	13500,
66/65		
66/66		
66/67		
66/68		
66/69		
66/70		
66/71		
66/72		
67/1		
67/2		
67/3		
67/4		
67/5		
67/6		
67/7		
67/8		
67/9		
67/10		
67/11		
67/12		
67/13		
67/14		
67/15		
67/16		
67/17		
67/18		
67/19		
67/20		
67/21		
67/22		
67/23		
67/24		
67/25		
67/26		
67/27		
67/28		
67/29		
67/30		
67/31		
67/32		
67/33		
67/34		
67/35		
67/36		
67/37		
67/38		
67/39		
67/40		
67/41		
67/42		
67/43		
67/44		
67/45		
67/46		
67/47		
67/48		
67/49		
67/50		
67/51		
67/52		
67/53		
67/54		
67/55		
67/56		
67/57		
67/58		
67/59		
67/60		
67/61		
67/62		
67/63		
67/64		
67/65		
67/66		
67/67		
67/68		
67/69		
67/70		
67/71		
67/72		
68/1		
68/2		
68/3		
68/4		
68/5		
68/6		
68/7		
68/8		
68/9		
68/10		
68/11		
68/12		
68/13		
68/14		
68/15		
68/16		
68/17		
68/18		
68/19		
68/20		
68/21		
68/22		
68/23		
68/24		
68/25		
68/26		
68/27		
68/28		
68/29		
68/30		
68/31		
68/32		
68/33		
68/34		
68/35		
68/36		
68/37		
68/38		
68/39		
68/40		
68/41		
68/42		
68/43		
68/44		
68/45		
68/46		
68/47		
68/48		
68/49		
68/50		
68/51		
68/52		
68/53		
68/54		
68/55		
68/56		
68/57		
68/58		
68/59		
68/60		
68/61		
68/62		
68/63		
68/64		
68/65		
68/66		
68/67		
68/68		
68/69		
68/70		
68/71		
68/72		
69/1		
69/2		
69/3		
69/4		
69/5		
69/6		
69/7		
69/8		
69/9		
69/10		
69/11		
69/12		
69/13		
69/14		
69/15		
69/16		
69/17		
69/18		
69/19		
69/20		
69/21		
69/22		
69/23		
69/24		
69/25		
69/26		
69/27		
69/28		
69/29		
69/30		
69/31		
69/32		
69/33		
69/34		
69/35		
69/36		
69/37		
69/38		
69/39		
69/40		
69/41		
69/42		
69/43		
69/44		
69/45		
69/46		
69/47		
69/48		
69/49		
69/50		
69/51		
69/52		
69/53		
69/54		
69/55		
69/56		
69/57		
69/58		
69/59		
69/60		
69/61		
69/62		
69/63		
69/64		
69/65		
69/66		
69/67		
69/68		
69/69		
69/70		
69/71		
69/72		
70/1		
70/2		
70/3		
70/4		
70/5		
70/6		
70/7		
70/8		
70/9		
70/10		
70/11		
70/12		
70/13		
70/14		
70/15		
70/16		
70/17		
70/18		
70/19		
70/20		
70/21		
70/22		
70/23		
70/24		
70/25		
70/26		
70/27		
70/28		
70/29		
70/30		
70/31		
70/32		
70/33		
70/34		
70/35		
70/36		
70/37		
70/38		
70/39		
70/40		
70/41		
70/42		
70/43		
70/44		
70/45		
70/46		
70/47		
70/48		
70/49		
70/50		
70/51		
70/52		
70/53		
70/54		
70/55		
70/56		
70/57		
70/58		
70/59		
70/60		
70/61		
70/62		
70/63		
70/64		
70/65		
70/66		
70/67		
70/68		
70/69		
70/70		
70/71		
70/72		
71/1		
71/2		
71/3		
71/4		
71/5		
71/6		
71/7		
71/8		
71/9		
71/10		
71/11		
71/12		
71/13		
71/14		
71/15		
71/16		
71/17		
71/18		
71/19		
71/20		
71/21		
71/22		
71/23		
71/24		
71/25		
71/26		
71/27		
71/28		
71/29		
71/30		
71/31		
71/32		
71/33		
71/34		
71/35		
71/36		
71/37		
71/38		
71/39		
71/40		
71/41		
71/42		
71/43		
71/44		
71/45		
71/46		
71/47		
71/48		
71/49		
71/50		
71/51		
71/52		
71/53		
71/54		
71/55		
71/56		
71/57		
71/58		
71/59		
71/60		
71/61		
71/62		
71/63		
71/64		
71/65		
71/66		
71/67		
71/68		
71/69		
71/70		
71/71		
71/72		
72/1		
72/2		
72/3		
72/4		
72/5		
72/6		
72/7		
72/8		
72/9		
72/10		
72/11		
72/12		
72/13		
72/14		
72/15		
72/16		
72/17		
72/18		
72/19		
72/20		
72/21		
72/22		
72/23		
72/24		
72/25		
72/26		
72/27		
72/28		
72/29		
72/30		
72/31		
72/32		
72/33		
72/34		
72/35		
72/36		
72/37		
72/38		
72/39		
72/40		
72/41		
72/42		
72/43		
72/44		
72/45		
72/46		
72/47		
72/48		
72/49		
72/50		
72/51		
72/52		
72/53		
72/54		
72/55		
72/56		
72/57		
72/58		
72/59		
72/60		
72/61		
72/62		
72/63		
72/64		
72/65		
72/66		
72/67		
72/68		
72/69		
72/70		
72/71		
72/72		

�18-23-49-70-57-41-27-75-60-34-53-33-41-55-71-64-49-67-33-22-40-36-71-79-57-40-78-79-63-41-25-75-60-48-32-75-65-25-30-45-68-40-38-40-37-49
```
