## Supplementary material for "Exploring functional protein covariation across single cells using nPOP": Pickup_off_Slide_smallVol.run

```
BeginLoop	Take_7uL_Airgap	Take_8uL_washTray	SpotProbeRun	Flush&Pickup6uL	GiveBack_13uL_fast	Fast_Flush	EndLoop	MoveHome
								
```
