## Supplementary material for "Exploring functional protein covariation across single cells using nPOP": Sample_pickup_and_dispense.run

```
BeginLoop	Take_10uL_sample	MoveToCameraStation	Wait8sec	AutoDropDetection_Nozzlesetup	SpotProbeRun	MoveToCameraStation	AutoDropDetection_Nozzlesetup	Flush_PDC	Wait8sec	Wait3sec	EndLoop	HeadCameraLight_ON	ScanFieldsOnly	HeadCameraLight_OFF	MoveHome
															
```
