## Supplementary material for "Exploring functional protein covariation across single cells using nPOP": SpotRun_ImageField.run

```
HeadCameraLight_ON	BeginLoop	SpotProbeRun	EndLoop	ScanFieldsOnly	MoveHome	HeadCameraLight_OFF
Image Field (stich) before and after spot run.						
```
