## Supplementary material for "Exploring functional protein covariation across single cells using nPOP": AutoDropDetection_Nozzlesetup.tsk

```
5	Function		Auto Drop Detection	3	C:\Users\Scienion AG	OpenNozzleSetup	500/0/3/200/1/1/2	3																																																																																																																																																																																			
																																																																																																																																																																																											
																																																																																																																																																																																											
																																																																																																																																																																																											
																																																																																																																																																																																											
																																																																																																																																																																																											
																																																																																																																																																																																											
																																																																																																																																																																																											
																																																																																																																																																																																											
																																																																																																																																																																																											
																																																																																																																																																																																											
																																																																																																																																																																																											
																																																																																																																																																																																											
																																																																																																																																																																																											
																																																																																																																																																																																											
																																																																																																																																																																																											
																																																																																																																																																																																											
																																																																																																																																																																																											
																																																																																																																																																																																											
																																																																																																																																																																																											
																																																																																																																																																																																											
																																																																																																																																																																																											
																																																																																																																																																																																											
																																																																																																																																																																																											
																																																																																																																																																																																											
																																																																																																																																																																																											
																																																																																																																																																																																											
																																																																																																																																																																																											
																																																																																																																																																																																											
																																																																																																																																																																																											
																																																																																																																																																																																											
																																																																																																																																																																																											
																																																																																																																																																																																											
																																																																																																																																																																																											
																																																																																																																																																																																											
																																																																																																																																																																																											
																																																																																																																																																																																											
																																																																																																																																																																																											
																																																																																																																																																																																											
																																																																																																																																																																																											
																																																																																																																																																																																											
																																																																																																																																																																																											
																																																																																																																																																																																											
																																																																																																																																																																																											
																																																																																																																																																																																											
																																																																																																																																																																																											
																																																																																																																																																																																											
																																																																																																																																																																																											
																																																																																																																																																																																											
																																																																																																																																																																																											
																																																																																																																																																																																											
																																																																																																																																																																																											
																																																																																																																																																																																											
																																																																																																																																																																																											
																																																																																																																																																																																											
																																																																																																																																																																																											
																																																																																																																																																																																											
																																																																																																																																																																																											
																																																																																																																																																																																											
																																																																																																																																																																																											
																																																																																																																																																																																											
																																																																																																																																																																																											
																																																																																																																																																																																											
																																																																																																																																																																																											
																																																																																																																																																																																											
																																																																																																																																																																																											
																																																																																																																																																																																											
																																																																																																																																																																																											
																																																																																																																																																																																											
																																																																																																																																																																																											
																																																																																																																																																																																											
																																																																																																																																																																																											
																																																																																																																																																																																											
																																																																																																																																																																																											
																																																																																																																																																																																											
																																																																																																																																																																																											
																																																																																																																																																																																											
																																																																																																																																																																																											
																																																																																																																																																																																											
																																																																																																																																																																																											
																																																																																																																																																																																											
																																																																																																																																																																																											
																																																																																																																																																																																											
																																																																																																																																																																																											
																																																																																																																																																																																											
																																																																																																																																																																																											
																																																																																																																																																																																											
																																																																																																																																																																																											
																																																																																																																																																																																											
																																																																																																																																																																																											
																																																																																																																																																																																											
																																																																																																																																																																																											
																																																																																																																																																																																											
																																																																																																																																																																																											
																																																																																																																																																																																											
																																																																																																																																																																																											
																																																																																																																																																																																											
																																																																																																																																																																																											
																																																																																																																																																																																											
																																																																																																																																																																																											
																																																																																																																																																																																											
																																																																																																																																																																																											
																																																																																																																																																																																											
																																																																																																																																																																																											
																																																																																																																																																																																											
																																																																																																																																																																																											
																																																																																																																																																																																											
																																																																																																																																																																																											
																																																																																																																																																																																											
																																																																																																																																																																																											
																																																																																																																																																																																											
																																																																																																																																																																																											
																																																																																																																																																																																											
																																																																																																																																																																																											
																																																																																																																																																																																											
																																																																																																																																																																																											
																																																																																																																																																																																											
																																																																																																																																																																																											
																																																																																																																																																																																											
																																																																																																																																																																																											
																																																																																																																																																																																											
																																																																																																																																																																																											
																																																																																																																																																																																											
																																																																																																																																																																																											
																																																																																																																																																																																											
																																																																																																																																																																																											
																																																																																																																																																																																											
																																																																																																																																																																																											
																																																																																																																																																																																											
																																																																																																																																																																																											
																																																																																																																																																																																											
																																																																																																																																																																																											
																																																																																																																																																																																											
																																																																																																																																																																																											
																																																																																																																																																																																											
																																																																																																																																																																																											
																																																																																																																																																																																											
																																																																																																																																																																																											
																																																																																																																																																																																											
																																																																																																																																																																																											
																																																																																																																																																																																											
																																																																																																																																																																																											
																																																																																																																																																																																											
																																																																																																																																																																																											
																																																																																																																																																																																											
																																																																																																																																																																																											
																																																																																																																																																																																											
																																																																																																																																																																																											
																																																																																																																																																																																											
																																																																																																																																																																																											
																																																																																																																																																																																											
																																																																																																																																																																																											
																																																																																																																																																																																											
																																																																																																																																																																																											
																																																																																																																																																																																											
																																																																																																																																																																																											
																																																																																																																																																																																											
																																																																																																																																																																																											
																																																																																																																																																																																											
																																																																																																																																																																																											
																																																																																																																																																																																											
																																																																																																																																																																																											
																																																																																																																																																																																											
																																																																																																																																																																																											
																																																																																																																																																																																											
																																																																																																																																																																																											
																																																																																																																																																																																											
																																																																																																																																																																																											
																																																																																																																																																																																											
																																																																																																																																																																																											
																																																																																																																																																																																											
																																																																																																																																																																																											
																																																																																																																																																																																											
																																																																																																																																																																																											
																																																																																																																																																																																											
																																																																																																																																																																																											
																																																																																																																																																																																											
																																																																																																																																																																																											
																																																																																																																																																																																											
																																																																																																																																																																																											
																																																																																																																																																																																											
																																																																																																																																																																																											
																																																																																																																																																																																											
																																																																																																																																																																																											
																																																																																																																																																																																											
																																																																																																																																																																																											
																																																																																																																																																																																											
																																																																																																																																																																																											
																																																																																																																																																																																											
																																																																																																																																																																																											
																																																																																																																																																																																											
																																																																																																																																																																																											
																																																																																																																																																																																											
																																																																																																																																																																																											
																																																																																																																																																																																											
																																																																																																																																																																																											
																																																																																																																																																																																											
																																																																																																																																																																																											
																																																																																																																																																																																											
																																																																																																																																																																																											
																																																																																																																																																																																											
																																																																																																																																																																																											
																																																																																																																																																																																											
																																																																																																																																																																																											
																																																																																																																																																																																											
																																																																																																																																																																																											
																																																																																																																																																																																											
																																																																																																																																																																																											
																																																																																																																																																																																											
																																																																																																																																																																																											
																																																																																																																																																																																											
																																																																																																																																																																																											
																																																																																																																																																																																											
																																																																																																																																																																																											
																																																																																																																																																																																											
																																																																																																																																																																																											
																																																																																																																																																																																											
																																																																																																																																																																																											
																																																																																																																																																																																											
																																																																																																																																																																																											
```
