## Supplementary material for "Exploring functional protein covariation across single cells using nPOP": Flush&Pickup6uL.tsk

```
7	Syringe Pump		0.0/1.0/0.0/6.0/10.0/500.0/0.0
7	Syringe Pump		1.0/1.0/0.0/6.0/10.0/500.0/0.0
7	Syringe Pump		0.0/0.0/0.0/4.0/2/500.0/0.0
7	Syringe Pump		1.0/0.0/0.0/4.0/2/500.0/0.0
7	Syringe Pump		0.0/1.0/0.0/4.0/7.0/500.0/0.0
7	Syringe Pump		1.0/1.0/0.0/4.0/7.0/500.0/0.0
3	Wait		5000
7	Syringe Pump		0.0/0.0/0.0/9.0/2.5/500.0/0.0
7	Syringe Pump		1.0/0.0/0.0/9.0/2.5/500.0/0.0
```
