## Supplementary material for "Exploring functional protein covariation across single cells using nPOP": Flush_PDC.tsk

```
0	Drives	MoveToWasteStation1	6	WasteStation1	5928	6568	20986	30000	30000	15000
1	I/O		1	DOutput1	Wash Pump	ON	0
7	Syringe Pump		0.0/1.0/0.0/500.0/18.0/500.0/1.0
3	Wait		5000
0	Drives		4	WashStation1	5927	11569	28973	25000	25000	10000
2	Piezo	StartUltrasonic	S_N	Ultrasonics	0
3	Wait		6000
2	Piezo		S_N	Stop	0
3	Wait		3000
2	Piezo		S_N	Ultrasonics	0
3	Wait		5000
2	Piezo		S_N	Stop	0
7	Syringe Pump		1.0/1.0/0.0/500.0/18.0/500.0/1.0
0	Drives		3	CameraStation	38000	6000	21500	25000	25000	15000
1	I/O		1	DOutput1	Wash Pump	OFF	0
```
