## Supplementary material for "Exploring functional protein covariation across single cells using nPOP": GiveBack_13uL_fast.tsk

```
0	Drives		0	Probe	169230	110626	22114	0	0	25000
7	Syringe Pump		0.0/1.0/0.0/15.0/6.0/500.0/0.0
7	Syringe Pump		1.0/1.0/0.0/15.0/6.0/500.0/0.0
```
