## Supplementary material for "Exploring functional protein covariation across single cells using nPOP": HeadCameraLight_OFF.tsk

```
1	I/O		2	DOutput2	Head Cam Light	OFF	0																																																																																																																																																																																				
																																																																																																																																																																																											
																																																																																																																																																																																											
																																																																																																																																																																																											
																																																																																																																																																																																											
																																																																																																																																																																																											
																																																																																																																																																																																											
																																																																																																																																																																																											
																																																																																																																																																																																											
																																																																																																																																																																																											
																																																																																																																																																																																											
																																																																																																																																																																																											
																																																																																																																																																																																											
																																																																																																																																																																																											
																																																																																																																																																																																											
																																																																																																																																																																																											
																																																																																																																																																																																											
																																																																																																																																																																																											
																																																																																																																																																																																											
																																																																																																																																																																																											
																																																																																																																																																																																											
																																																																																																																																																																																											
																																																																																																																																																																																											
																																																																																																																																																																																											
																																																																																																																																																																																											
																																																																																																																																																																																											
																																																																																																																																																																																											
																																																																																																																																																																																											
																																																																																																																																																																																											
																																																																																																																																																																																											
																																																																																																																																																																																											
																																																																																																																																																																																											
																																																																																																																																																																																											
																																																																																																																																																																																											
																																																																																																																																																																																											
																																																																																																																																																																																											
																																																																																																																																																																																											
																																																																																																																																																																																											
																																																																																																																																																																																											
																																																																																																																																																																																											
																																																																																																																																																																																											
																																																																																																																																																																																											
																																																																																																																																																																																											
																																																																																																																																																																																											
																																																																																																																																																																																											
																																																																																																																																																																																											
																																																																																																																																																																																											
																																																																																																																																																																																											
																																																																																																																																																																																											
																																																																																																																																																																																											
																																																																																																																																																																																											
																																																																																																																																																																																											
																																																																																																																																																																																											
																																																																																																																																																																																											
																																																																																																																																																																																											
																																																																																																																																																																																											
																																																																																																																																																																																											
																																																																																																																																																																																											
																																																																																																																																																																																											
																																																																																																																																																																																											
																																																																																																																																																																																											
																																																																																																																																																																																											
																																																																																																																																																																																											
																																																																																																																																																																																											
																																																																																																																																																																																											
																																																																																																																																																																																											
																																																																																																																																																																																											
																																																																																																																																																																																											
																																																																																																																																																																																											
																																																																																																																																																																																											
																																																																																																																																																																																											
																																																																																																																																																																																											
																																																																																																																																																																																											
																																																																																																																																																																																											
																																																																																																																																																																																											
																																																																																																																																																																																											
																																																																																																																																																																																											
																																																																																																																																																																																											
																																																																																																																																																																																											
																																																																																																																																																																																											
																																																																																																																																																																																											
																																																																																																																																																																																											
																																																																																																																																																																																											
																																																																																																																																																																																											
																																																																																																																																																																																											
																																																																																																																																																																																											
																																																																																																																																																																																											
																																																																																																																																																																																											
																																																																																																																																																																																											
																																																																																																																																																																																											
																																																																																																																																																																																											
																																																																																																																																																																																											
																																																																																																																																																																																											
																																																																																																																																																																																											
																																																																																																																																																																																											
																																																																																																																																																																																											
																																																																																																																																																																																											
																																																																																																																																																																																											
																																																																																																																																																																																											
																																																																																																																																																																																											
																																																																																																																																																																																											
																																																																																																																																																																																											
																																																																																																																																																																																											
																																																																																																																																																																																											
																																																																																																																																																																																											
																																																																																																																																																																																											
																																																																																																																																																																																											
																																																																																																																																																																																											
																																																																																																																																																																																											
																																																																																																																																																																																											
																																																																																																																																																																																											
																																																																																																																																																																																											
																																																																																																																																																																																											
																																																																																																																																																																																											
																																																																																																																																																																																											
																																																																																																																																																																																											
																																																																																																																																																																																											
																																																																																																																																																																																											
																																																																																																																																																																																											
																																																																																																																																																																																											
																																																																																																																																																																																											
																																																																																																																																																																																											
																																																																																																																																																																																											
																																																																																																																																																																																											
																																																																																																																																																																																											
																																																																																																																																																																																											
																																																																																																																																																																																											
																																																																																																																																																																																											
																																																																																																																																																																																											
																																																																																																																																																																																											
																																																																																																																																																																																											
																																																																																																																																																																																											
																																																																																																																																																																																											
																																																																																																																																																																																											
																																																																																																																																																																																											
																																																																																																																																																																																											
																																																																																																																																																																																											
																																																																																																																																																																																											
																																																																																																																																																																																											
																																																																																																																																																																																											
																																																																																																																																																																																											
																																																																																																																																																																																											
																																																																																																																																																																																											
																																																																																																																																																																																											
																																																																																																																																																																																											
																																																																																																																																																																																											
																																																																																																																																																																																											
																																																																																																																																																																																											
																																																																																																																																																																																											
																																																																																																																																																																																											
																																																																																																																																																																																											
																																																																																																																																																																																											
																																																																																																																																																																																											
																																																																																																																																																																																											
																																																																																																																																																																																											
																																																																																																																																																																																											
																																																																																																																																																																																											
																																																																																																																																																																																											
																																																																																																																																																																																											
																																																																																																																																																																																											
																																																																																																																																																																																											
																																																																																																																																																																																											
																																																																																																																																																																																											
																																																																																																																																																																																											
																																																																																																																																																																																											
																																																																																																																																																																																											
																																																																																																																																																																																											
																																																																																																																																																																																											
																																																																																																																																																																																											
																																																																																																																																																																																											
																																																																																																																																																																																											
																																																																																																																																																																																											
																																																																																																																																																																																											
																																																																																																																																																																																											
																																																																																																																																																																																											
																																																																																																																																																																																											
																																																																																																																																																																																											
																																																																																																																																																																																											
																																																																																																																																																																																											
																																																																																																																																																																																											
																																																																																																																																																																																											
																																																																																																																																																																																											
																																																																																																																																																																																											
																																																																																																																																																																																											
																																																																																																																																																																																											
																																																																																																																																																																																											
																																																																																																																																																																																											
																																																																																																																																																																																											
																																																																																																																																																																																											
																																																																																																																																																																																											
																																																																																																																																																																																											
																																																																																																																																																																																											
																																																																																																																																																																																											
																																																																																																																																																																																											
																																																																																																																																																																																											
																																																																																																																																																																																											
																																																																																																																																																																																											
																																																																																																																																																																																											
																																																																																																																																																																																											
																																																																																																																																																																																											
																																																																																																																																																																																											
																																																																																																																																																																																											
																																																																																																																																																																																											
																																																																																																																																																																																											
																																																																																																																																																																																											
																																																																																																																																																																																											
																																																																																																																																																																																											
																																																																																																																																																																																											
																																																																																																																																																																																											
																																																																																																																																																																																											
																																																																																																																																																																																											
																																																																																																																																																																																											
																																																																																																																																																																																											
																																																																																																																																																																																											
																																																																																																																																																																																											
																																																																																																																																																																																											
																																																																																																																																																																																											
																																																																																																																																																																																											
																																																																																																																																																																																											
																																																																																																																																																																																											
```
