## Supplementary material for "Exploring functional protein covariation across single cells using nPOP": MoveToCameraStation.tsk

```
0	Drives		3	CameraStation	37101	1548	20916	20000	20000	5000																																																																																																																																																																																	
																																																																																																																																																																																											
																																																																																																																																																																																											
																																																																																																																																																																																											
																																																																																																																																																																																											
																																																																																																																																																																																											
																																																																																																																																																																																											
																																																																																																																																																																																											
																																																																																																																																																																																											
																																																																																																																																																																																											
																																																																																																																																																																																											
																																																																																																																																																																																											
																																																																																																																																																																																											
																																																																																																																																																																																											
																																																																																																																																																																																											
																																																																																																																																																																																											
																																																																																																																																																																																											
																																																																																																																																																																																											
																																																																																																																																																																																											
																																																																																																																																																																																											
																																																																																																																																																																																											
																																																																																																																																																																																											
																																																																																																																																																																																											
																																																																																																																																																																																											
																																																																																																																																																																																											
																																																																																																																																																																																											
																																																																																																																																																																																											
																																																																																																																																																																																											
																																																																																																																																																																																											
																																																																																																																																																																																											
																																																																																																																																																																																											
																																																																																																																																																																																											
																																																																																																																																																																																											
																																																																																																																																																																																											
																																																																																																																																																																																											
																																																																																																																																																																																											
																																																																																																																																																																																											
																																																																																																																																																																																											
																																																																																																																																																																																											
																																																																																																																																																																																											
																																																																																																																																																																																											
																																																																																																																																																																																											
																																																																																																																																																																																											
																																																																																																																																																																																											
																																																																																																																																																																																											
																																																																																																																																																																																											
																																																																																																																																																																																											
																																																																																																																																																																																											
																																																																																																																																																																																											
																																																																																																																																																																																											
																																																																																																																																																																																											
																																																																																																																																																																																											
																																																																																																																																																																																											
																																																																																																																																																																																											
																																																																																																																																																																																											
																																																																																																																																																																																											
																																																																																																																																																																																											
																																																																																																																																																																																											
																																																																																																																																																																																											
																																																																																																																																																																																											
																																																																																																																																																																																											
																																																																																																																																																																																											
																																																																																																																																																																																											
																																																																																																																																																																																											
																																																																																																																																																																																											
																																																																																																																																																																																											
																																																																																																																																																																																											
																																																																																																																																																																																											
																																																																																																																																																																																											
																																																																																																																																																																																											
																																																																																																																																																																																											
																																																																																																																																																																																											
																																																																																																																																																																																											
																																																																																																																																																																																											
																																																																																																																																																																																											
																																																																																																																																																																																											
																																																																																																																																																																																											
																																																																																																																																																																																											
																																																																																																																																																																																											
																																																																																																																																																																																											
																																																																																																																																																																																											
																																																																																																																																																																																											
																																																																																																																																																																																											
																																																																																																																																																																																											
																																																																																																																																																																																											
																																																																																																																																																																																											
																																																																																																																																																																																											
																																																																																																																																																																																											
																																																																																																																																																																																											
																																																																																																																																																																																											
																																																																																																																																																																																											
																																																																																																																																																																																											
																																																																																																																																																																																											
																																																																																																																																																																																											
																																																																																																																																																																																											
																																																																																																																																																																																											
																																																																																																																																																																																											
																																																																																																																																																																																											
																																																																																																																																																																																											
																																																																																																																																																																																											
																																																																																																																																																																																											
																																																																																																																																																																																											
																																																																																																																																																																																											
																																																																																																																																																																																											
																																																																																																																																																																																											
																																																																																																																																																																																											
																																																																																																																																																																																											
																																																																																																																																																																																											
																																																																																																																																																																																											
																																																																																																																																																																																											
																																																																																																																																																																																											
																																																																																																																																																																																											
																																																																																																																																																																																											
																																																																																																																																																																																											
																																																																																																																																																																																											
																																																																																																																																																																																											
																																																																																																																																																																																											
																																																																																																																																																																																											
																																																																																																																																																																																											
																																																																																																																																																																																											
																																																																																																																																																																																											
																																																																																																																																																																																											
																																																																																																																																																																																											
																																																																																																																																																																																											
																																																																																																																																																																																											
																																																																																																																																																																																											
																																																																																																																																																																																											
																																																																																																																																																																																											
																																																																																																																																																																																											
																																																																																																																																																																																											
																																																																																																																																																																																											
																																																																																																																																																																																											
																																																																																																																																																																																											
																																																																																																																																																																																											
																																																																																																																																																																																											
																																																																																																																																																																																											
																																																																																																																																																																																											
																																																																																																																																																																																											
																																																																																																																																																																																											
																																																																																																																																																																																											
																																																																																																																																																																																											
																																																																																																																																																																																											
																																																																																																																																																																																											
																																																																																																																																																																																											
																																																																																																																																																																																											
																																																																																																																																																																																											
																																																																																																																																																																																											
																																																																																																																																																																																											
																																																																																																																																																																																											
																																																																																																																																																																																											
																																																																																																																																																																																											
																																																																																																																																																																																											
																																																																																																																																																																																											
																																																																																																																																																																																											
																																																																																																																																																																																											
																																																																																																																																																																																											
																																																																																																																																																																																											
																																																																																																																																																																																											
																																																																																																																																																																																											
																																																																																																																																																																																											
																																																																																																																																																																																											
																																																																																																																																																																																											
																																																																																																																																																																																											
																																																																																																																																																																																											
																																																																																																																																																																																											
																																																																																																																																																																																											
																																																																																																																																																																																											
																																																																																																																																																																																											
																																																																																																																																																																																											
																																																																																																																																																																																											
																																																																																																																																																																																											
																																																																																																																																																																																											
																																																																																																																																																																																											
																																																																																																																																																																																											
																																																																																																																																																																																											
																																																																																																																																																																																											
																																																																																																																																																																																											
																																																																																																																																																																																											
																																																																																																																																																																																											
																																																																																																																																																																																											
																																																																																																																																																																																											
																																																																																																																																																																																											
																																																																																																																																																																																											
																																																																																																																																																																																											
																																																																																																																																																																																											
																																																																																																																																																																																											
																																																																																																																																																																																											
																																																																																																																																																																																											
																																																																																																																																																																																											
																																																																																																																																																																																											
																																																																																																																																																																																											
																																																																																																																																																																																											
																																																																																																																																																																																											
																																																																																																																																																																																											
																																																																																																																																																																																											
																																																																																																																																																																																											
																																																																																																																																																																																											
																																																																																																																																																																																											
																																																																																																																																																																																											
																																																																																																																																																																																											
																																																																																																																																																																																											
																																																																																																																																																																																											
																																																																																																																																																																																											
																																																																																																																																																																																											
																																																																																																																																																																																											
																																																																																																																																																																																											
																																																																																																																																																																																											
																																																																																																																																																																																											
																																																																																																																																																																																											
																																																																																																																																																																																											
																																																																																																																																																																																											
																																																																																																																																																																																											
																																																																																																																																																																																											
																																																																																																																																																																																											
																																																																																																																																																																																											
																																																																																																																																																																																											
																																																																																																																																																																																											
																																																																																																																																																																																											
																																																																																																																																																																																											
																																																																																																																																																																																											
```
