## Supplementary material for "Exploring functional protein covariation across single cells using nPOP": ScanFieldsOnly.tsk

```
5	Function		Scan Spot Area	10	C:\Users\Scienion AG	0	1	0																																																																																																																																																																																			
																																																																																																																																																																																											
																																																																																																																																																																																											
																																																																																																																																																																																											
																																																																																																																																																																																											
																																																																																																																																																																																											
																																																																																																																																																																																											
																																																																																																																																																																																											
																																																																																																																																																																																											
																																																																																																																																																																																											
																																																																																																																																																																																											
																																																																																																																																																																																											
																																																																																																																																																																																											
																																																																																																																																																																																											
																																																																																																																																																																																											
																																																																																																																																																																																											
																																																																																																																																																																																											
																																																																																																																																																																																											
																																																																																																																																																																																											
																																																																																																																																																																																											
																																																																																																																																																																																											
																																																																																																																																																																																											
																																																																																																																																																																																											
																																																																																																																																																																																											
																																																																																																																																																																																											
																																																																																																																																																																																											
																																																																																																																																																																																											
																																																																																																																																																																																											
																																																																																																																																																																																											
																																																																																																																																																																																											
																																																																																																																																																																																											
																																																																																																																																																																																											
																																																																																																																																																																																											
																																																																																																																																																																																											
																																																																																																																																																																																											
																																																																																																																																																																																											
																																																																																																																																																																																											
																																																																																																																																																																																											
																																																																																																																																																																																											
																																																																																																																																																																																											
																																																																																																																																																																																											
																																																																																																																																																																																											
																																																																																																																																																																																											
																																																																																																																																																																																											
																																																																																																																																																																																											
																																																																																																																																																																																											
																																																																																																																																																																																											
																																																																																																																																																																																											
																																																																																																																																																																																											
																																																																																																																																																																																											
																																																																																																																																																																																											
																																																																																																																																																																																											
																																																																																																																																																																																											
																																																																																																																																																																																											
																																																																																																																																																																																											
																																																																																																																																																																																											
																																																																																																																																																																																											
																																																																																																																																																																																											
																																																																																																																																																																																											
																																																																																																																																																																																											
																																																																																																																																																																																											
																																																																																																																																																																																											
																																																																																																																																																																																											
																																																																																																																																																																																											
																																																																																																																																																																																											
																																																																																																																																																																																											
																																																																																																																																																																																											
																																																																																																																																																																																											
																																																																																																																																																																																											
																																																																																																																																																																																											
																																																																																																																																																																																											
																																																																																																																																																																																											
																																																																																																																																																																																											
																																																																																																																																																																																											
																																																																																																																																																																																											
																																																																																																																																																																																											
																																																																																																																																																																																											
																																																																																																																																																																																											
																																																																																																																																																																																											
																																																																																																																																																																																											
																																																																																																																																																																																											
																																																																																																																																																																																											
																																																																																																																																																																																											
																																																																																																																																																																																											
																																																																																																																																																																																											
																																																																																																																																																																																											
																																																																																																																																																																																											
																																																																																																																																																																																											
																																																																																																																																																																																											
																																																																																																																																																																																											
																																																																																																																																																																																											
																																																																																																																																																																																											
																																																																																																																																																																																											
																																																																																																																																																																																											
																																																																																																																																																																																											
																																																																																																																																																																																											
																																																																																																																																																																																											
																																																																																																																																																																																											
																																																																																																																																																																																											
																																																																																																																																																																																											
																																																																																																																																																																																											
																																																																																																																																																																																											
																																																																																																																																																																																											
																																																																																																																																																																																											
																																																																																																																																																																																											
																																																																																																																																																																																											
																																																																																																																																																																																											
																																																																																																																																																																																											
																																																																																																																																																																																											
																																																																																																																																																																																											
																																																																																																																																																																																											
																																																																																																																																																																																											
																																																																																																																																																																																											
																																																																																																																																																																																											
																																																																																																																																																																																											
																																																																																																																																																																																											
																																																																																																																																																																																											
																																																																																																																																																																																											
																																																																																																																																																																																											
																																																																																																																																																																																											
																																																																																																																																																																																											
																																																																																																																																																																																											
																																																																																																																																																																																											
																																																																																																																																																																																											
																																																																																																																																																																																											
																																																																																																																																																																																											
																																																																																																																																																																																											
																																																																																																																																																																																											
																																																																																																																																																																																											
																																																																																																																																																																																											
																																																																																																																																																																																											
																																																																																																																																																																																											
																																																																																																																																																																																											
																																																																																																																																																																																											
																																																																																																																																																																																											
																																																																																																																																																																																											
																																																																																																																																																																																											
																																																																																																																																																																																											
																																																																																																																																																																																											
																																																																																																																																																																																											
																																																																																																																																																																																											
																																																																																																																																																																																											
																																																																																																																																																																																											
																																																																																																																																																																																											
																																																																																																																																																																																											
																																																																																																																																																																																											
																																																																																																																																																																																											
																																																																																																																																																																																											
																																																																																																																																																																																											
																																																																																																																																																																																											
																																																																																																																																																																																											
																																																																																																																																																																																											
																																																																																																																																																																																											
																																																																																																																																																																																											
																																																																																																																																																																																											
																																																																																																																																																																																											
																																																																																																																																																																																											
																																																																																																																																																																																											
																																																																																																																																																																																											
																																																																																																																																																																																											
																																																																																																																																																																																											
																																																																																																																																																																																											
																																																																																																																																																																																											
																																																																																																																																																																																											
																																																																																																																																																																																											
																																																																																																																																																																																											
																																																																																																																																																																																											
																																																																																																																																																																																											
																																																																																																																																																																																											
																																																																																																																																																																																											
																																																																																																																																																																																											
																																																																																																																																																																																											
																																																																																																																																																																																											
																																																																																																																																																																																											
																																																																																																																																																																																											
																																																																																																																																																																																											
																																																																																																																																																																																											
																																																																																																																																																																																											
																																																																																																																																																																																											
																																																																																																																																																																																											
																																																																																																																																																																																											
																																																																																																																																																																																											
																																																																																																																																																																																											
																																																																																																																																																																																											
																																																																																																																																																																																											
																																																																																																																																																																																											
																																																																																																																																																																																											
																																																																																																																																																																																											
																																																																																																																																																																																											
																																																																																																																																																																																											
																																																																																																																																																																																											
																																																																																																																																																																																											
																																																																																																																																																																																											
																																																																																																																																																																																											
																																																																																																																																																																																											
																																																																																																																																																																																											
																																																																																																																																																																																											
																																																																																																																																																																																											
																																																																																																																																																																																											
																																																																																																																																																																																											
																																																																																																																																																																																											
																																																																																																																																																																																											
																																																																																																																																																																																											
																																																																																																																																																																																											
																																																																																																																																																																																											
																																																																																																																																																																																											
																																																																																																																																																																																											
																																																																																																																																																																																											
																																																																																																																																																																																											
																																																																																																																																																																																											
																																																																																																																																																																																											
																																																																																																																																																																																											
																																																																																																																																																																																											
																																																																																																																																																																																											
																																																																																																																																																																																											
																																																																																																																																																																																											
																																																																																																																																																																																											
																																																																																																																																																																																											
																																																																																																																																																																																											
																																																																																																																																																																																											
```
