## Supplementary material for "Exploring functional protein covariation across single cells using nPOP": Take_7uL_Airgap.tsk

```
0	Drives		3	CameraStation	42531	2300	25144	150000	150000	25000
7	Syringe Pump		0.0/0.0/0.0/7.0/3.0/500.0/0.0
7	Syringe Pump		1.0/0.0/0.0/7.0/3.0/500.0/0.0
```
