## Supplementary material for "Exploring functional protein covariation across single cells using nPOP": Take_8uL_washTray.tsk

```
0	Drives		9	WashTray1	11103	25000	38000	0	0	20000
7	Syringe Pump		0.0/0.0/0.0/8.0/3.0/500.0/0.0
7	Syringe Pump		1.0/0.0/0.0/8.0/3.0/500.0/0.0
```
