## Supplementary material for "Exploring functional protein covariation across single cells using nPOP": Take_10uL_sample.tsk

```
0	Drives		0	Probe	79991	106787	21500	15000	20000	15000
7	Syringe Pump		0.0/0.0/0.0/10.0/1.0/500.0/0.0
7	Syringe Pump		1.0/0.0/0.0/10.0/1.0/500.0/0.0
```
