## Supplementary material for "Exploring functional protein covariation across single cells using nPOP": Wait8sec.tsk

```
3	Wait		8000																																																																																																																																																																																								
																																																																																																																																																																																											
																																																																																																																																																																																											
																																																																																																																																																																																											
																																																																																																																																																																																											
																																																																																																																																																																																											
																																																																																																																																																																																											
																																																																																																																																																																																											
																																																																																																																																																																																											
																																																																																																																																																																																											
																																																																																																																																																																																											
																																																																																																																																																																																											
																																																																																																																																																																																											
																																																																																																																																																																																											
																																																																																																																																																																																											
																																																																																																																																																																																											
																																																																																																																																																																																											
																																																																																																																																																																																											
																																																																																																																																																																																											
																																																																																																																																																																																											
																																																																																																																																																																																											
																																																																																																																																																																																											
																																																																																																																																																																																											
																																																																																																																																																																																											
																																																																																																																																																																																											
																																																																																																																																																																																											
																																																																																																																																																																																											
																																																																																																																																																																																											
																																																																																																																																																																																											
																																																																																																																																																																																											
																																																																																																																																																																																											
																																																																																																																																																																																											
																																																																																																																																																																																											
																																																																																																																																																																																											
																																																																																																																																																																																											
																																																																																																																																																																																											
																																																																																																																																																																																											
																																																																																																																																																																																											
																																																																																																																																																																																											
																																																																																																																																																																																											
																																																																																																																																																																																											
																																																																																																																																																																																											
																																																																																																																																																																																											
																																																																																																																																																																																											
																																																																																																																																																																																											
																																																																																																																																																																																											
																																																																																																																																																																																											
																																																																																																																																																																																											
																																																																																																																																																																																											
																																																																																																																																																																																											
																																																																																																																																																																																											
																																																																																																																																																																																											
																																																																																																																																																																																											
																																																																																																																																																																																											
																																																																																																																																																																																											
																																																																																																																																																																																											
																																																																																																																																																																																											
																																																																																																																																																																																											
																																																																																																																																																																																											
																																																																																																																																																																																											
																																																																																																																																																																																											
																																																																																																																																																																																											
																																																																																																																																																																																											
																																																																																																																																																																																											
																																																																																																																																																																																											
																																																																																																																																																																																											
																																																																																																																																																																																											
																																																																																																																																																																																											
																																																																																																																																																																																											
																																																																																																																																																																																											
																																																																																																																																																																																											
																																																																																																																																																																																											
																																																																																																																																																																																											
																																																																																																																																																																																											
																																																																																																																																																																																											
																																																																																																																																																																																											
																																																																																																																																																																																											
																																																																																																																																																																																											
																																																																																																																																																																																											
																																																																																																																																																																																											
																																																																																																																																																																																											
																																																																																																																																																																																											
																																																																																																																																																																																											
																																																																																																																																																																																											
																																																																																																																																																																																											
																																																																																																																																																																																											
																																																																																																																																																																																											
																																																																																																																																																																																											
																																																																																																																																																																																											
																																																																																																																																																																																											
																																																																																																																																																																																											
																																																																																																																																																																																											
																																																																																																																																																																																											
																																																																																																																																																																																											
																																																																																																																																																																																											
																																																																																																																																																																																											
																																																																																																																																																																																											
																																																																																																																																																																																											
																																																																																																																																																																																											
																																																																																																																																																																																											
																																																																																																																																																																																											
																																																																																																																																																																																											
																																																																																																																																																																																											
																																																																																																																																																																																											
																																																																																																																																																																																											
																																																																																																																																																																																											
																																																																																																																																																																																											
																																																																																																																																																																																											
																																																																																																																																																																																											
																																																																																																																																																																																											
																																																																																																																																																																																											
																																																																																																																																																																																											
																																																																																																																																																																																											
																																																																																																																																																																																											
																																																																																																																																																																																											
																																																																																																																																																																																											
																																																																																																																																																																																											
																																																																																																																																																																																											
																																																																																																																																																																																											
																																																																																																																																																																																											
																																																																																																																																																																																											
																																																																																																																																																																																											
																																																																																																																																																																																											
																																																																																																																																																																																											
																																																																																																																																																																																											
																																																																																																																																																																																											
																																																																																																																																																																																											
																																																																																																																																																																																											
																																																																																																																																																																																											
																																																																																																																																																																																											
																																																																																																																																																																																											
																																																																																																																																																																																											
																																																																																																																																																																																											
																																																																																																																																																																																											
																																																																																																																																																																																											
																																																																																																																																																																																											
																																																																																																																																																																																											
																																																																																																																																																																																											
																																																																																																																																																																																											
																																																																																																																																																																																											
																																																																																																																																																																																											
																																																																																																																																																																																											
																																																																																																																																																																																											
																																																																																																																																																																																											
																																																																																																																																																																																											
																																																																																																																																																																																											
																																																																																																																																																																																											
																																																																																																																																																																																											
																																																																																																																																																																																											
																																																																																																																																																																																											
																																																																																																																																																																																											
																																																																																																																																																																																											
																																																																																																																																																																																											
																																																																																																																																																																																											
																																																																																																																																																																																											
																																																																																																																																																																																											
																																																																																																																																																																																											
																																																																																																																																																																																											
																																																																																																																																																																																											
																																																																																																																																																																																											
																																																																																																																																																																																											
																																																																																																																																																																																											
																																																																																																																																																																																											
																																																																																																																																																																																											
																																																																																																																																																																																											
																																																																																																																																																																																											
																																																																																																																																																																																											
																																																																																																																																																																																											
																																																																																																																																																																																											
																																																																																																																																																																																											
																																																																																																																																																																																											
																																																																																																																																																																																											
																																																																																																																																																																																											
																																																																																																																																																																																											
																																																																																																																																																																																											
																																																																																																																																																																																											
																																																																																																																																																																																											
																																																																																																																																																																																											
																																																																																																																																																																																											
																																																																																																																																																																																											
																																																																																																																																																																																											
																																																																																																																																																																																											
																																																																																																																																																																																											
																																																																																																																																																																																											
																																																																																																																																																																																											
																																																																																																																																																																																											
																																																																																																																																																																																											
																																																																																																																																																																																											
																																																																																																																																																																																											
																																																																																																																																																																																											
																																																																																																																																																																																											
																																																																																																																																																																																											
																																																																																																																																																																																											
																																																																																																																																																																																											
																																																																																																																																																																																											
																																																																																																																																																																																											
																																																																																																																																																																																											
																																																																																																																																																																																											
																																																																																																																																																																																											
																																																																																																																																																																																											
																																																																																																																																																																																											
																																																																																																																																																																																											
																																																																																																																																																																																											
																																																																																																																																																																																											
																																																																																																																																																																																											
																																																																																																																																																																																											
																																																																																																																																																																																											
																																																																																																																																																																																											
																																																																																																																																																																																											
																																																																																																																																																																																											
																																																																																																																																																																																											
																																																																																																																																																																																											
																																																																																																																																																																																											
																																																																																																																																																																																											
																																																																																																																																																																																											
																																																																																																																																																																																											
																																																																																																																																																																																											
																																																																																																																																																																																											
																																																																																																																																																																																											
																																																																																																																																																																																											
```
